# The first eukaryotic kinome tree illuminates the dynamic history of present-day kinases

**DOI:** 10.1101/2020.01.27.920793

**Authors:** Leny M. van Wijk, Berend Snel

## Abstract

Eukaryotic Protein Kinases (ePKs) are essential for eukaryotic cell signalling. Several phylogenetic trees of the ePK repertoire of single eukaryotes have been published, including the human kinome tree. However, a eukaryote-wide kinome tree was missing due to the large number of kinases in eukaryotes. Using a pipeline that overcomes this problem, we present here the first eukaryotic kinome tree. The tree reveals that the Last Eukaryotic Common Ancestor (LECA) possessed at least 92 ePKs, much more than previously thought. The retention of these LECA ePKs in present-day species is highly variable. Fourteen human kinases with unresolved placement in the human kinome tree were found to originate from three known ePK superfamilies. Further analysis of ePK superfamilies shows that they exhibit markedly diverse evolutionary dynamics between the LECA and present-day eukaryotes. The eukaryotic kinome tree thus unveils the evolutionary history of ePKs, but the tree also enables the transfer of functional information between related kinases.

## Supplementary Data 1-16 for "The first eukaryotic kinome tree illuminates the dynamic history of present-day kinases": Supplementary_Data_03_bbhlist.Kinase.rp.me-25.id.phylip.clean

```
596 263
01_ACAS003867 LEFIREIGQGAFGVVWLAKWR--NSEVVVKKLFSDQRLSPKQLKEFKGEANIMLRLRHKNIVQLMGVCLHPDNLSLVVEYVPLGDLCSLLRR---EPLSLSVKIQLLMGTAAALCHLHQENVVHRDLAARNLLVNGNYEVKVTDFGLSRKSKGTY---ESSTGFGPLKWMAPESIHTKLFSKASDVWAFGVVIWEILMGEEPFADMESIDAGMAILMGE-RLA--IRE--EWPPELQSLMHECWAVVLSERPAFEDIYKRL--
01_ACAS006610 LSLGKRLGGGNFGEVFVGKWR--GATVAIKQLREVD------TSSLQEEAKIMSSVSHPNVVTLYGVALSPGSAYLVTEFIPDGSLDSYLKS-NINRIHSKVLLRMCRDVAAGMDHLHSHRIVHRDLATRNLLLKRHGGEPVCDFGLSRTLEAS----EATKSLMPIRWSSPEALKYRKFTPKSDVWSFGVVMWEIFSGQVPYSALTNSEVMTWL-QGE-RLP--RPN--RCPEAVYRVMLKCWHLDPKRRPAFSELFSVL--
01_ACAS010630 LETNKEIARGSFGVVYQGAFR--GTEVAVKKLIQQHF-SPEQMKDFLDEINMMKKLHHPNVVLLIGVCVKEPNLCIVTELLA-GSMWNLLHDK-SVRLDWKLQHKLLLDTAKGMNYLHLPPIIHRDLKSPNLLVDSHFNVKIADFGLARIKAQL-----MTGNLGTCQYMAPEVITSATYSEKADVYSYGVVIWEVLTRQAPWQGMQPMQIAYGVVQSM-RPP--IPP--GTAPPLVHLMQQCWHQDPAQRPSFTEILQQL--
02_ACAS012709 IQLGKQIGMGSYGIVYRGKWK--GVEVAVKRFIKQKL-DERRMLEFRAEMAFLSELHHPNIVLFIGACVRQPNMCIVTEYVRQGSLKDIISNT-SIKLSWGQKLSLMRSAALGVDYLHSPVIVHRDLKPSNLLVDDNGNVKVADFGFARIKEDNA----TMTRCGTPCWTAPEIIQGQKYSEKADLFSFGIIMWEVLTRRQPYAGRNFMDVSLDVLEGR-RPQ--VPP--DTPQDFAKLIKKCWHSDPNKRPAMEDVIELL--
01_ACOE001761 -NFSNKLGQGGFGPVYKGKLI-DEREIAVKRLSRSS---GQGVQEFKNELMLISKLQHRNLVRLLGYCIGREEKILLYEYMPNKSLDAFLFDHKRNLLDWSKRFSIIDGVARGLLYLHRRKVIHRDLKASNILLDKNMNPKISDFGMARIFGGEQTLANTNRVVGTYGYMSPEYAMEGIFSEKSDVFSFGVLLLEIVSSRKNTNFYLLEEKVLEIMDP--TLAESYNS--QELTRCIHIGLLCVQDHPLDRPTMSAVVSML--
01_ACOE016540 FSEENILGRGGFGIVYKGVLH-DGTQIAVKRMESNAMG-TKGLKEFQAEIAVLTKVRHRHLVALLGFCTNGNERLLVYEYMPQGNLGQHLFEDGIAPLTWMQRVTVALDVARGVEYLHSQSFIHRDLKSSNILLGEDMRAKVADFGLVKNAP-DGKFSVETRLAGTFGYLAPEYAVTGRVTTKVDVYAFGVVLMEIITGRLALDDSMPEEGIRKAIDP--TLDDE-ETF-GNISKVIELAGHCTSREPSQRPDMGHAVNVL--
01_ACOE017630 FNPVNQLGRGGFGVVYKGVLK-DGTQVAVKTLSANS---AQGTREFLTEIKMISSVQHPNLVQLIGCCIEGRDRMLVYEYMDNNSLASALLGRNRMVLDWSKRVAICVGTAQGLAFLHEKHIVHRDIKASNILLDKDLNPKIGDFGLAKLFP-DNVTHVSTRVAGTMGYLAPEYALLGQLTRKADIYSFGVLLLEIISGRGSSNSAWGEDKLLDIVDS--EL-VDYPE--VEALRFIKVALFCTQAASHHRPSMKQVVQML--
01_ACOE023725 LKFEKKVASGSYGDLYKGTYC--SQDVAIKILKQERI-NADMQQEFAQEVYIMRKIRHKNVVQFIGACTRPPSLCIVTEFMLGGSLYDFLHKQ-KGTFKLPTLLKVAIDVSKGMNYLHQNNIIHRDLKAANLLMDENEVVKVADFGVARVKAQTG---VMTAETGTYRWMAPEVIEHKPYDHKADIFSFGVVLWELVTGKLPYEYLTPLQAAVGVVKGL-RPT--IPK--NTHPKLAELLEKCWQQDPALRPDFAEITDIL--
01_ALAI010693_AlNc14C220G9095 IQLTNLMQESERSQNMTVVSA-NSN-I----L--GS-------RHLEYEMKLLVSLAHPNILPVVDTFKEKNALVIVQPWIETGSLKDYIRKQRNEPLSVQEIARFSTEIMRILMALRSKGIICESLHSANIMID-QGIAKLTD--LY-----N-------TLFGID---RPA------------------------------------------------------------------------------------------
01_AQUE003537_LOC100635869 IELKDYLGSGQFGFVHKGIWK--GSLVAVKSLRNETT--DIDRVKFLQEAAIMGQFSHSNIVKLYGLVNEDDNIMLVVELMPAGDLQKYLPSRQSKELA--SLLTYCKEICSGMLYLSKRGFVHRDLAARNILLTATNQCKIADFGMSRDVELEG---AQRGTMIPIKWTAPEALKFRKYSSASDVWSYGCVLYEIWSGLKPFEHSHNKEVLDKL-KGY-RMP---PS--GCPYLMYKLMILCWHPEPSQRPSFPEISRFL--
01_AQUE009437_LOC100639933 IILESQLSEGAFGTVHKGYIA--SIPVAVKMNKMANR---TERADLLNEIELMKLINHLHIVNMIGCVTIQEPIQLCMTIIKHGDLLKFLQYIEQDSVSHSDLFSFGYQIASGMEYLSSIGIIHRDLACRNVLIDADKNLRISDFGMSRKVGGADEAY----GRLPWKWMAIESLTEREFSFKSDVWSYGVTLWEIVTGGFPYPTVSNSN-LSHLLDGN-RLE--KPQ--NCSQEIYNIMTLCWLINAKERPSFCELKVKF--
01_ATHA002562_RHS6 NNFERVLGKGGFGTVYHGNLE--DTQVAVKMLSHSS---AQGYKEFKAEVELLLRVHHRNLVGLVGYCDDGDNLALIYEYMANGDLKENMSGKGGNVLTWENRMQIAVEAAQGLEYLHNTPMVHRDVKTTNILLNERYGAKLADFGLSRSFPVDGESHVSTVVAGTPGYLDPEYYRTNWLSEKSDVYSFGVVLLEIVTNQPVTDKTR--EDIKSILDP--KLMGDYDT--NGAWKIVELALACVNPSSNRRPTMAHVVTEL--
01_ATHA002665 -SDALKIGEGGYGPVYKAVLE--NTSVAIKLLKSDV---SQGLKQFNQEIEVLSCMRHPNMVILLGACPE--YGCLVYEYMENGTLEDRLFCKNTPPLSWRARFRIAAEIATGLLFLHQPPLVHRDLKPANILIDRHFTSKISDVGLARLVPAAVADSHMTAAAGTFCYIDPEYQQTGMLGVKSDLYSFGVVLLQIITAMPAMGLSH--RKLREVLDP--KI-SDWPE--EETMVLAQLALQCCELRKKDRPDLASVLP----
01_ATHA003881 -NFRSVLGKGGFGMVYHGYVN-GREQVAVKVLSHAS---KHGHKQFKAEVELLLRVHHKNLVSLVGYCEKGKELALVYEYMANGDLKEFFSGKGDDVLRWETRLQIAVEAAQGLEYLHKRPIVHRDVKTANILLDEHFQAKLADFGLSRSFLNEGESHVSTVVAGTIGYLDPEYYRTNWLTEKSDVYSFGVVLLEIITNQRVIERTR--EDIRKIVDP--NLKGDYHS--DSVWKFVELAMTCVNDSSATRPTMTQVVTEL--
01_ATHA005120 -SDALKIGEGGYGPVYKAVLD--YTSVAIKILKSGI---TEGLKQFQQEIEVLSSMRHPNMVILLGACPE--YGCLVYEYMENGTLEDRLFCKNTPPLSWRARFRIASEIATGLLFLHQPPLVHRDLKPANILLDKHLTCKISDVGLARLVPPAVADTHMTSAAGTFCYIDPEYQQTGMLGVKSDLYSFGVVLLQIITAQPAMGLGH--KNLREILDP--TV-SEWPE--EETLELAKLALQCCELRKKDRPDLALVL-----
01_ATHA011539 -DESLVIGVGGFGKVYKGVLR-DKTEVAVKRGAPQS---RQGLAEFKTEVEMLTQFRHRHLVSLIGYCDENSEMIIVYEYMEKGTLKDHLYDLDKPRLSWRQRLEICVGAARGLHYLHTTAIIHRDVKSANILLDDNFMAKVADFGLSKTGPDLDQTHVSTAVKGSFGYLDPEYLTRQQLTEKSDVYSFGVVMLEVVCGRPVIDPSLPREKLEDIIDP--FLVGKVKL--EEVKKYCEVTEKCLSQNGIERPAMGDLLWNL--
01_ATHA018924 FSEDNILGRGGFGVVYAGELH-DGTKTAVKRMECAAMG-NKGMSEFQAEIAVLTKVRHRHLVALLGYCVNGNERLLVYEYMPQGNLGQHLFEEGYSPLTWKQRVSIALDVARGVEYLHSQSFIHRDLKPSNILLGDDMRAKVADFGLVKNAP-DGKYSVETRLAGTFGYLAPEYAATGRVTTKVDVYAFGVVLMEILTGRKALDDSLPDENIPKALDQ--TLEDE-ETM-ESIYRVAELAGHCTAREPQQRPDMGHAVNVL--
01_ATHA024071 -NFERPLGEGGFGVVYHGNVN-DNEQVAVKVLSESS---AQGYKQFKAEVDLLLRVHHINLVTLVGYCDEGQHLVLIYEYMSNGNLKQHLSGESRSPLSWENRLRIAAETAQGLEYLHIKPMIHRDIKSMNILLDNNFQAKLGDFGLSRSFPVGSETHVSTNVAGSPGYLDPEYYRTNWLTEKSDVFSFGVVLLEIITSQPVIDQTR--EDIKNIVDP--SMNGDYDS--SSLWKALELAMSCVSPSSSGRPNMSQVANEL--
01_ATHA028594 FANHRKIGEGGYGPVYNGELD--HTPVAIKVLRPDA---AQGKKQFQQEVEVLCSIRHPHMVLLLGACPE--YGCLVYEFMENGSLEDRLFRTNSPPLSWRKRFEIAAEIATALSFLHQPPLVHRDLKPANILLDKNYVSKISDVGLARLVPASIADSHMTSAAGTFCYIDPEYQQTGMLTTKSDVYSLGILLLQIITGRPPMGLAH--QTFKEMLDP--VV-PDWPV--QEAQSFATLALKCAELRKRDRPDLKEVVPHL--
01_ATRI018725 FSDENTLGSGGFGAVYKGRMR-NGTEIAVKRLAVGS---NQGIKEFKNEVKLLLKAQHRNLVRLLGCCMEGGEKMLIYEYLPNKSLDKYLFDKLSAILDWPKRWGIILGVARGLVYLHEVTIIHRDIKATNILLDHTMSPKISDFGLATLIGGEGTQVKATGVAGTFGYMAPEYALNGILSPKCDVFSFGVLLLEILSGRKNYDEYLDESKLLQLMDV--NI-GSYPQ--GDVLRCIKIGLLCCQTNVTERPTMASVVLML--
01_BFLO005009 LVHGEVLGKGFFGQAIKVTHRETGEVMVMKELVK-D---EEAQKNFLKEVKVMRCLHHPNVLRFIGVLYKGKKLNLVTEYIDGGTLKDKLKD-MAEPLPWIQRVRYAKDIATGMAYLHSMGIIHRDLTSQNCFIRQDTEIVVADFGLSRVIVEEKEELKRYTVVGNPYWMAPEMLRGKSYDEKVDLFSYGIVLCEIIGADPDYL--RTDD----LVEVF-RSK--F-Q--DCPSPFFEVAAMCCELDPEKRPDFYQVE---WF
01_BFLO011967 IHFVGELGEGAFGRVYLGKCDEDASLVAVKTLKEMSV--EDARKDFDREAELLTNMQHENIVKFYGVCTEGEPWLMIFEYMENGDLNNYLRSHTHKELSIVELLQISVQVASGVEYMASQHFVHRDLATRNCLVGDKLVVKIGDFGMSRDIY------------STDYYRVIECI----------------------T------------------SG--RL---LPR--GCPRNVRALMLGCWKKTPAQRTNIQDIHKKL--
01_BFLO020093 LVHGEVLGKGFFGQAIKVTHRETGEVMVMKELVK-D---EEAQKNFLKEVKVMRCLHHPNVLRFIGVLYKGKKLNLVTEYIDGGTLKDKLKD-MAEPLPWIQRVRYAKDIATGMAYLHSMGIIHRDLTSQNCFIRQDTEIVVADFGLSRVIVEEKEELKRYTVVGNPYWMAPEMLRGKSYDEKVDLFSYGIVLCEIIGADPDYL--RTDD----LVEVF-RSK--F-Q--DCPSPFFEVAAMCCELDPEKRPDFYQVE---WF
01_COWC002034 -AGDTLLGEGAFGPVYDARLP-SGQRVAIKRLSAKS---IQGYTEFKAELDTLSKFRHPNIITILSYAESHGEYCLVYEFMPNGSVRDRLNRKDTPPLTWSQRHRIAADVARGMHYVQTPVLFHLDLKTDNVLLDAHFSAKVSDFGLVRAATLDVKNYRTQNVRGTVSYMCPQLLESGRMTTKTDVYAFGMILLELVTAANPG-------TTIELLDS--ALDNAVER--QSVSNIVTLALECLDDEAADRPSFGSIIVQL--
01_COWC003199 -NFANRIGGGGFGNVYSGTWS--GAKVAVKRLAADS---TQGIKQFEAELESLSRFRHPNIVTIMCYAHDGNDCCLVYELMANGSVRDRLDRKGSPSLSWPQRQRIATEIASAMYFVQNPPLFHLDLKTHNVLLDAYYISKVADFGLMRFPPMAPDGDKTTTIQGTREYLCPHYLQTGKVSIKTDVHSYGMILLELLTARKPG-------RLDSELDV--SIMDTPDK--LAATAVAELAITCLDPDRVRRPTFGQILTKM--
01_COWC004478 FADNNALGSGGFGKVYAGVWS---QQVAVKRLANQS---NQGTQQFQAELEALSRFRHPNIVTLLCYAEEGTERCLAYELMINGSVRDRLDRKGSPALTWPQRHRIARDVARAMDYVQTRPLFHLDLKTANVLLDAEWVAKVADFGLNRVAPYDAHNYRTETVQGTKGYMCPEYQTEGKVSVKTDVYSYGIILLEILTARAPN-------VMNDILDA--AISDAADA--ESANDMGHLALDCLE-SRVDRPSFGVILRRL--
01_COWC004679 FAADSLLGEGAFGRVYSASLP--GPRVAIKKLSAES---KQGTVEFKSELDSLSKFRHANIIAILSYAEEGDERCLVYEFMPNGSVRDRLNRKNTPPLTWSQRHRIAADVARGMHYVQTPALFHLDLKTDNVLLDEHFNAKISDFGLVRAAKLDDKSYRTQNVQGTAAYMCPEFFAEGRMTIKTDVFAFGMILLELATAAKPG-------KLVEMLDS--ALKSEAEL--QRISELVTLAMECLDEAADDRPSFGSILVSL--
01_COWC005074 MDANHFIGMGGLSKVFRGELH--GRPVAIKIVFCVDL-TPAIISNFCRESALLSALNHPNIVKVEGVCIVPPSLCLVMELCDC-SLFDRLRD-SARPLDWFTRLRIATDCAKGIAFLHEQRILHMDLKSSNFLIGVDGLAKVSDFELSQRVPDRSHSGSSSSSVETVNWSAPEVISSGMFTDRSDVYSLGMVLFEIVTGQVPYDNSSNSERLNQLLQKL-R--PSIPS--DCPPRFTALMQACWQHDAERRPTAFEVAAEL--
01_COWC005768 FAADSLLGEGAFGRVYGANLP--GPHVAIKKLSAES---KQGPAEFKSELDSLSKFRHPNIISILSYAEEGDERCLVYEFMPNGSVRDRLSRKDTPPLTWSQRHRIAADVARGMHYVQTPVLFHLDLKTDNILLDEHFNAKVSDFGLVRAAQLHDKSYRTQNVQGTAAYMCPEFLIEGRMTTKTDVYSFGMILLEIMTAAKPG-------AINGMLDS--ALNTEAES--QSVRELVTLALECLDDESDDRPSFGCLLATL--
01_COWC005788 FSESKRIGGGGFGSVYSGVWS--GQRVAVKRLAADS---TQGVAQFESELEALSRFRHPNIVTIMCYAQEGNERCLVYELMANGSVRDRLDRKGTPALNWAQRRNIATDIANAMHFVQTSPLFHLDLKTDNVLLDAHFNAKVADFGLTRSMP-EGRNYKTKTIAGTYKYICPQYLEEGKVSIKTDVYSYGMILLELLTGEQPG-------RLDSELDT--SIVGAPDC--LFATTVAELALACLELDGVDRPTFDEILTTI--
01_COWC006131 FAADSLLGEGAFGRVYGACLP--GPRVAIKKMSPES---KQGNVEFKSELDSLSKFRHPNIIAILSYAEEGDERCLVYEFMPNGSVRDRLSRKNTPSLTWSQRHRIAADVSRGMHYVQTPALFHLDLKTANVLLDAHFNAKVSDFGLVRAAELDEQSYRTHSMQGTAPYMCPEFFEEGRMTLKTDVYAFGMILLELVTAEKPG-------SIPGMLDS--TLNTEAEH--QSVSEIVALALECLADESDDRPSFGSILVQL--
01_COWC007317 FAADSLLGKGAFGCVYGASLP--GPSVAIKKLSAES---KQGAAEFKAELASLSKFRHANIIAILSYAEEGDEQCLVYEFMPNGSVRDCLNLKNATPLTWSQRHRIAADVSRGMHYVQTPALFHLDLKTDNVLLDAHFNAKVSDFGLVRIATLDEQSYRTSNVQGTAAYMCPEFFEKGRMTVKTDVYAFGMILLELLTAEKPG-------KFSDMLDS--TLKTEAEL--QNVSDFVTLALECLDEAADDRPSFGRILATL--
01_COWC007321 FAADSLLGKGAFGCVYGANLP--GPSVAIKKLSAES---KQGAAEFKAELASLSKFRHANIIAILSYAEEGDERCLVYEFMPNGSVRDRLDRKNTPPLTWSQRHGIAADVARGMHYVQTPALFHLDLKTDNVLLDAYFNAKVSDFGLVRAAQLDDKSYRTQNVQGTVAYMCPDFLDEGRMTIKTDVYAFGMILLELLTAVKPG-------KFLDMLDSA-ALKTEAER--QSVSELVVLALECLEDAADDRPSFGQLIATL--
01_COWC007985 FAADSLLGEGAFGRVYGASLP--GPRVAIKKLSAES---KQGTVEFKSELDSLSKFRHANIIAILSYAEEGDERCLVYEFMPNGSVRDRLARKNTPPLTWTQRHRIAADVARGMHYVQTPALFHLDLKTDNVLLDEHFNAKVSDFGLVRAAQLDDKSYRTQTAQGTIAYMCPEFLQEGRMTTKTDVYAFGMILLELLTAAKPG-------NILDKVDS--HLKTEAEQ--QSISEIVTLALECLDDDANDRPSFGQLIVQL--
01_COWC008092 FAAESLLGEGAFGRVYGAFMP--GTHVAIKRLSAES---KQGAVEFKSELDSLSKFRHANIIAILSYAEEGDERCLVYEYMPNGSVRDRLSRKDTPPLAWSQRQRIATDVSRGMHYVQTPALFHLDLKTDNVLLDAHFNAKVSDFGLVRAAQLDEKSYRTQNVQGTMAYMCPEFLIEGRMTIKTDVHAFGMILLELVTAAKAG-------KFADMVDS--TLKTEAEL--QNVSELVTLALECLDEAADERPSFGAIIASL--
01_COWC009508 FATDSLLGEGAFGRVYGASLP--GPRVAIKKLSAES---KQGTVEFKSELDSLSKFRHANIIAILSYAEEGDERCLVYEFMPNGSVRDRLNRKNTPSLTWAQRHRIAADVARGMHYVQTPALFHLDLKTDNVLLDAYFNAKVSDFGLVRAAQLDDKSYRTQTVQGTAAYMCPEFFDEGRMTIKTDVYAFGMILLELVTAAKPG-------AVLGMLDS--ALKTEAER--QRVGEFVTLAMECLEGFADDRPSFGQLIAHL--
01_COWC010067 FAPSRRIGGGGFGSVYSGIWG--GAQVAVKRLAADS---MQGIAQFQAELESLSRFRHPNIVTIMCYAHEGGECCLVYELMANGSVRDRLDCNGTPALSWPQRQRIATEIASALHFVQTPPLFHLDLKTDNVLLDAHFTAKVADFGLTRSAPTATQSYQTQTIQGTPQYICPQYRDEGKVSIKTDVYSYGMILLELLTGQQPG-------QFDSELDA--SITSAADK--LAATEVAKLALACLKPDRHDRPTFGQIPAQL--
01_CREI008635 LTFHALIGKGSFKQVYRGKWN--NTNVAIVAMRKG---------GLVTEARLMQQLSHPNLCQFYRWSTDRGNEYVVCELVPFGSLDKVLAH-FGPSLRNRSKLMMCEQICHAMSELASEGVLHRDLAARNILVQSPVHIKVSDFGLSRAGPAPSLEP-EEEALVPVRWSAPEVLRGGGWSEKSDVWAYGITCWEIFSGAEPYPSRSDAEAAFAIMNGE-LLP---PK--NCPQPVYSLMVNCWAADPRQRPSFRQIADVF--
01_CREI028202 ITFFKVIGKGSFKTVYRGAWN--NTHVAVVAMRRG---------GLVAEARLLQRLTHPNLVQLYRWSADSGNEYLVMELLPLGSLDAVLRC-IGRQLLTQTKMTVVEQLASACLELAHEGLIHGDLAARNLLVKSPPHVKLADFGLSRPAAFPGQELAAPNSVVPARWAAPEVLAGEPPSEAADVWSFGMVCWEIFSGAEPYASLSNREILNALRSGY-RLE---PR--GCPLELWGLVQSCWRDEPRERPSFTTITTTL--
01_DDIS003147 LKISSKLGEGTFGVVYKGLWR--GSSVAIKQIKIEDV-NNQVLEEFRKELTILSRLRHPNIVLLMAACTAPPNLCFITEYLPGGSLYDALHSK-KIKMNMQLYKKLAIQIAQGMNYLHLSGVIHRDIKSLNLLLDEHMNVKICDFGLSKLKSKST---EMTKSIGSPIWMSPELLMGEDYTEKVDVYAFGIILWELGTGELPYSGLDSVQLALAVTKSL-RPP--IPN--AWPYQLSHLIQACWHQDPLKRPSFTEILNLL--
01_DDIS006833_drkD IAIGARIGRGGYGQVFRGSWR--GTEVAVKMLFNDNV-NLKLISDLRKEVDLLCKLRHPNIVLFMGACTEPSSPCIVTEYLSRGSLANILLDE-SIEMDWGLRLQLGFDCARGMTYLHSPIIIHRDLKTDNLLVDDSWQVKVADFGLATVKSHTF----AKTMCGTTGWVAPEVLAEEGYTEKADVYSYAIVLWELLTRLIPYAGKNTMQVVRSIDRGE-RLP--MPA--WCPPKYAALMNRCWETDPTHRPSFPEILPIM--
01_DMEL014122_Ror-PA VEFLEELGEGAFGKVYKGQLNKTTITVAIKALKENAS--VKTQQDFKREIELISDLKHQNIVCILGVVLNKEPYCMLFEYMANGDLHEFLISNEGKSLSQLEFLQIALQISEGMQYLSAHHYVHRDLAARNCLVNEGLVVKISDFGLSRDIYSSD---VQSKSLLPVRWMPSESILYGKFTTESDVWSFGVVLWEIYSGMQPYYGFSNQEVINLI-SRQ-LLS--APE--NCPTAVYSLMIECWHEQSVKRPTFTDISNRL--
02_GSUL005399 LEWGPLIGQGGFGQVYKARFR--GTAVAVKTISAMALVNQNAVKEFQSEVAVLCTLRHPNVILFMGACTRPPHLFIVTEFMSKGTLFDILHRY-RVPMNWSLMKRMALDVCRGMTYLHASKLLHRDLKSSNLMLDDHFTVKVGDFGLTRLIATQTQG-PMTGQCGTFQYMAPEVLANQPYSEKADVYSFGIILWEMVAKQLPYYGIQPMQVAVAVLKQM-RPP--MPP--SCPAPLAQLIQSCWQQDPSRRPSFPEIMKLL--
01_GTHE000001_GUITHDRAFT_58757 ------IGSGSFKLVYKARWRGSSVDVAIQQIRGSGP--TGRREEFEQEVKICQQLRHPNLLRLLAISIESGDYCLVTEFASKGSLDGILIN-EEERMSLLVQLQVARQICDGMVQLSLHEVVHRDLAARNVLVDEAVSVKIADYGLSLMASRGYGESTAGSTARPVRWMAPESIRRRQYSEKSDVWAFGVTMWEIWTGEVPYWAITDDELVPKVVDGE-RLA--APA--SCPPQVYAIMQECWKEQKNERPSFSDLQKKL--
01_GTHE017459_GUITHDRAFT_161114 SDDDDDMESG-----------------LLSFCKDKHA---ELKANFVQEMRILSKLRHPCITTVMGAIIDNTEPMLIMECMDHGSLYDLLHNE-TMVIEGETILPILRDIAQGVRFLHAPLIVHGDLKAQNVLVDSKFRAKVADFGLSQKK--------QLGACGTPLWMAPELLNGGTNTPQTDVYAFGIVLAEVYSRRDPYEGEDTRT-LEEVALKRPRPA--IPP--ACPSDVVSIMKDCWHKNPVFRPPFEEVERRL--
01_GTHE020539_GUITHDRAFT_67286 --------------------M-D---VAMLEFRGKE---HDDMETFRNEVEIMRLINHPHLAKFYCPTQRNGHYALVMEYAPEGSLDNLLQKASSKAVSDEVLLQVGKQVCDGMMQLSVYNVVHGDLACRNILVDRKLRVKISDFGLSLRLTAAAASLRGELTGGPLRWMAPEVMTRREFSEKSDIWSYGVTLWELWTSVVPYASVTEDEELRKIILGH-LLE---PE--CCNPRFYEIMQACWRPDPSERPSFTQVKEQV--
01_HSAP049859_IRAK4 -VGGNKMGEGGFGVVYKGYVN--NTTVAVKKLAAMVDITEELKQQFDQEIKVMAKCQHENLVELLGFSSDGDDLCLVYVYMPNGSLLDRLSCLGTPPLSWHMRCKIAQGAANGINFLHENHHIHRDIKSANILLDEAFTAKISDFGLARASEKFAQTVMTSRIVGTTAYMAPEALR-GEITPKSDIYSFGVVLLEIITGLPAVDEHREPQTIEDYIDK--KM-NDADS--TSVEAMYSVASQCLHEKKNKRPDIKKVQQLL--
01_KFLA004069 FAPSQQIGNGGFGPVYQGTLF--HTPVAVKLLSKDS---SQGVAQFESEVRLLTALRHPNLVTLLGGAIPGGQRCLVYELMKGGSADDYLSGMRRGLMGWRQRVKVLVGAARGLQFLHEPPVVHLDFKGSNILLDEFFNAKVGDFGLARQAAHPSKTHSTRHMAGTYGYICPDYASTGHYDARCDVYSFGVVCLQMLTGLPAITE----E--DDVADT--EAA--WPR--AAYVRLAALALACVRGHRAKRPWMGEVLDQL--
01_KFLA004144 LTLGPKIGQGAFGDVLRATWQ--GTEVAIKRLQNATA-NSQAALDFIREVGLLLKLRHPNVILFMGACTAPPDLCIVMEFAANGSLYAVLRNP-AVTIDMGTVLRWATETARGMNHLHTPAIVHRDLKSVNLLVDADWHIKVSDFGLARTKATSH----AYTQVGTWGWMAPEVLDNAPYDEKADVYSYGVVLWELITREEPFKGMHPMQIMRAIDRGE-RPP--MPE--NCPLAYRQLVTDCWQADPKGRPTFDVILQRL--
01_NCRA005650 LDVQETLGEGASGVISRGLWKQSAEEVAIKVFKGG-V-TSDG--TPRDEMALAAGF-HEGLITVLGKVEKKFQGGIVMQLIP-EYYAALCRED--ASLSAAEALGMLTGIAGAAAHLHQRGIAHGDLYAHNILASADRHALLGDFGAATI-----------------------------Y-----------------------G-----------------------------------------TDEEVYAKLE-VLAFA--
01_OSAT005986 -DESLLLGVGGFGKVYRGEID-GGTKVAIKRGNPLS---EQGVHEFQTEIEMLSKLRHRHLVSLIGYCEEKNEMILVYDYMAHGTLREHLYKTKNAPLTWRQRLEICIGAARGLHYLHTKTIIHRDVKTTNILLDEKWVAKVSDFGLSKTGPSMDHTHVSTVVKGSFGYLDPEYFRRQQLTEKSDVYSFGVVLFEVLCARPALNPTLAKEILDQIVDP--HLKGKIAP--QCFKKFAETAEKCVSDEGIDRPSMGDVLWNL--
01_OSAT007800 FTDSAQVGQGGYGKVYKGNLT-DGTAVAIKRAHEGS---LQGSKEFCTEIELLSRLHHRNLVSLVGYCDEEDEQMLVYEFMPNGTLRDHLSAKSRRPLNFSQRIHIALGAAKGILYLHTDPIFHRDVKASNILLDSKFVAKVADFGLSRLAPGTMPAHISTVVKGTPGYLDPEYFLTHKLTDKSDVYSLGVVLLELLTGMKPIQ-----HEIAGVIDE--RISSSSSP--ECVARLASLAVKCCKDETDARPSMADVVREL--
01_OSAT008258 LHIGERIGLGSYGEVYHADWN--GTEVAVKKFLDQDL-SGVALDQFKCEVGIMSRLRHPNVVLFLGYVTQPPNLSILTEYLPRGSLYRLLHRP-NSQIDETRRLKMALDVAKGMNYLHAPTIVHRDLKSPNLLVDKNWVVKVSDFGMSRLKHHTFL--SSKSTAGTPEWMAPEVLRNEPSNEKCDVYSFGVILWELATMRVPWSGLNPMQVVGAVGQNR-RLE--IPK--EIDPLVATIISSCWENDPSKRPSFSQLLSPL--
01_OSAT033300 -DWRNVIGEGGFGHVYAGQLE-DVTDVAVKVESQTS---LRGHKQFLAEVQHLTRVHHKNLVSLIGYCNDKKHRCLVYEYMDGGTLEGRLRGRPEPPLTWLQRVNIALGSANGLNYLHTSRLIHRDVKAGNILLTANLEAKISDFGLTRPSIGTVETRTITQLAGTPGYMDPESLQASHPSESNDVYSFGVVLMVVITGRTAIVTIN-GTGIEAIADP--MIRDDCNL--SSVEMVAQLALDCTEPAGQDRPTMADVVTTL--
01_OSAT060094 FKPDSLLGEGGFGYVYKGWIDGSGMVVAVKKLKPEG---FQGHKEWLTEVDYLGQLHHENLVKLIGYCSDGDNRLLVYEYMPKGSLENHLFRRGADPLSWGIRLKVAIGAARGLSFLHDNQVIYRDFKASNILLDSEFNAKLSDFGLAKAGPTGDRTHVSTQVMGTRGYAAPEYVATGRLSVKADVYSFGVVLLELLTGRRALDKSKPASRLYRIMDM--KLGGQYPK--KGAHAIATIALQCIRSEAKMRPQMSEVLEKL--
01_PINF002695_PITG_02400 LELIRPIGHGSFGDAVLARWKSTSQDVVVKMMNQDVYGHSDALAEFQHEAAVMNLLKHPHVVELLGVSTHSQSLSLVTEYLPNGSLEDVLGNAHSEQVSLFSRTIMARDAAHGLVNIHQGNFLHRDIAARNCLVDVDFSVKVCDFGLSRRLRG-NGTDDDRHGFGPLKWMAPESIIPHLFSTFSDSYMFGVLLYEIFSGQPPFPNLTSRDAAALILEGH-HVP--IPN--SLPSTHRQLMQQCFDVHPLRRPSMDQIYNTL--
01_PINF003090_PITG_03901 LQIEEMIGQGAFGTVHRAKWR--GTAVAVKILVCQHL-TADILEEFEAEVQIMSILRHPNICLLMGACLEPPTRCLVIEYLPRGSLWNVLRQ--DVVIDMGKQYGFARDTALGMNYLHSPPILHRDLKSPNLLIDSSYALKISDFGLARVRAHFQ---TMTGNCGTTQWMAPEVLAAEKYTEKADVFSYGVVVWETVTRQCPYEGLTQIQAALGVLNNL-RPT--VPE--NCPPLFKKLMTLCWVSSPEQRPSFETVLEIL--
01_PPAL001364 LAIGREIGSGGFGKVYMGDYL--GTPVAIKKIHIADPNRKDLEKFLHREIETIKLFRHPNVIQFVGVAEKQGILYIVTELVQGGDLQWYLKNR-SIDLPWLLRINIALDVSLAMSYLHSKNIVHRDLKSSNLLIDTQWKVKVCDFGFARIVDDENN--KSMTICGTDNWMAPEMITGQDYDESCDVFSFGMLLYELITRNKPTPNMRLAN--YSVNEMM-VSQ--VGA--DCPEAFLMLMLQCSQFNPNDRPAFKLISQTL--
01_PPAL005049 IVLGMRIGRGGYGQVFRGSWR--GTEVAVKMLFNDNL-NPKLLSDLRKEVDLLCKLRHPNIVLFMGACTEPESPCIVTEYLSRGSLANILLDE-TIQMDWGLRLQLGFDCARGMTHLHSPVIIHRDLKTDNLLVDDSWQVKVADFGLATVKSHTF----AKTMCGTTGWVAPEVLAEEGYTEKADVYSFAIVLWELLTRQIPYAGKNTMQVVRSIDRGE-RLS--VPS--WCPPAYAALLNRCWDTDPANRPSFPEILPIM--
01_PPAL010518 LVIQNKLGEGTFGVVYKGTWR--GSTVAIKQIKIEDV-TNQVLDEFRKELTILSKLRHPNIVLLMAACTHPPNLCFVTEFLNGGSLYDILHSK-KIRMNMPLYKKLAIQIAQGMNYLHLSNVIHRDIKSLNLLLDDNMNVKICDFGLSRLKTKST---AMTKSIGSPIWMAPELLIGEDYTEKVDVYAFGIILWELGTGELPYSGLDSVQLALAVSKGL-RPT--IPT--SWPPQLHQLIQSCWNHEPSLRPSFTQILQQL--
01_PPAL011459 LEFKERIGKGSFGSVFRGLYL--GLEVAIKKIEKAD--DPEYLKYIDREVSMLQSLRHPFIVQFSGICVHSTGLYIITEFVSGGDVRQLLKQS--PPITWDKRLSIATDLAKVLVFLHAKKIIHRDLKSKNILLDEYQRIRLCDFGFARMNEQTKKA-RHMTMCGTEGWVAPEILLGMSYDTSCDVFSYGVVLAELITGRKPGVDLRTPETCFDIADEL-KLK--IP---GCPSKLIDICQECCTYEPLSRPKFEDILSAL--
01_PPAT015490 FSPNNKIGEGGFGSVYKGVIK-HKSEVAIKKLNTYG---LQGHHEWITEVHFLGIVDNPYVVKLIGYCADDEQRLLVYEYMPNKGLDDHLFRTSPTVLSWQTRVKIALGAAKGLAYLHEDEVIFRDFKAANVLLDDEFNPKLSDFGLARQGPEANKSHVTTAVKGTYGYAAPEYMHTGHLTFKSDVFSFGMVLLEILTGRKAMENNAPKKKFHLAMDT--RLEQRYPP--KGAMKFASTAIQCLMKQPKERPKMTDVVEGL--
01_PPAT029926 FAEANVLGEGGYGKVYSGVLA-SGELVAVKRAQEGS---MQGAEEFKNEIELLSRVHHKNLVGLVGYCYDQGEQMLVYEFMENGTMREWLSGKMAYPLDWTKRLSIAVGSARGLTYLHENPIIHRDIKSANILLDGNHVAKVADFGLSKLAPGADKKIATTQVKGTMGYLDPEYYMTQHLSDKSDVYAFGVVLLELLTSRAPIE-----HALEPLLDP--CV-LEASR--EDLKKFLDLALDCVEERGADRPTMNEVVKEL--
01_PPAT036924 FDHGNLLGEGGFGRVYKGELP-NGKLVAVKQLTVGG---GQGDREFRAEVEIISRVHHRHLVSLVGYCISDKQRLLVYDFVPNGTLDVNLYGRGKPVMTWDLRVRVALGAARGLAYLHEHRIIHRDIKSSNILLDDKYEAQVADFGLARPAS-DTNTHVSTRVMGTFGYLAPEYAQSGKLTEKSDVYSFGVMLLELITGRKPVDTRDPNGDLDELVDP--RLGDNYDP--KELFRMIEVAASCVRQTANKRPKMGQVVRAL--
01_PTET013180 IMLEKQISEGGYGVIYRAKWR--ETTVAVKMFKIDGM-NENHIRDFLSECHAMEALRHPNIVMFLGACTKPPNLAIVLEYCQRGSLWQVIQNH-DIHLTWEDRRRMALDAAKGVLYLHSPPILHRDLKSLNLLLDEAFRTKLADFGWTRTLSNY-----MTSKIGTYQWMAPEVIAGQIYTEKADVFSFGIILWEIAAREPPYRNITGLQVSLDVLNDF-RPT--IPK--KTPEVFARLTKRCWDRDPEKRPSFKEIIKEL--
01_SKOW005621 G--GNFIGEGAFGIVFLGNAS-NGNKLAIKKLKVGDTPLSRITEQFKNEIKTLFRCKHVNLVPLLGYSCDCNHLCLVYEYMCNGSLQDRLMCNNTPPLSWTTRVSISKDVAKGITYLHSENLIHRDIKSANVLLDENFVAKVGDFGLIRPGPEIGHSIRTSTVFGTSPYMPKEAF-SGTITPKQDTYSYGVVLLEIMTGLPVFDESR--KDFISIVDS--NM-NDWNE--ESITELYLIALKCLEHTRKKRPFMAEILPRI--
01_SMOE001318 FDETLLLGVGGFGKVYRGELF-DGTKVAVKRGNPRS---EQGLTEFQTEIEMLSKLRHLHLVSLIGYCEEHCEMILVYECMANGTLRAHLYGSDLPPLSWKQRLEICIGAARGLHYLHTETIIHRDVKTTNILLDENFVAKVSDFGLSKTGPSLDRTHVSTAVKGSFGYLDPEYFRRQQLTEKSDVYSFGVVLFEVLCARPAINPALPREALEQIVDA--NLKGQCSQ--ESLQKFGETAEKCLAEQGIDRPAMGDVLWNL--
01_SMOE004450 FDETLLLGVGGFGKVYRGELF-DGTKVAVKRGNPRS---EQGLTEFQTEIEMLSKLRHLHLVSLIGYCEEHCEMILVYECMANGTLRAHLYGSDLPPLSWKQRLEICIGAARGLHYLHTETIIHRDVKTTNILLDENFVAKVSDFGLSKTGPSLDRTHVSTAVKGSFGYLDPEYFRRQQLTEKSDVYSFGVVLFEVLCARPAINPALPREALEQIVDA--NLKGQCSQ--ESLQKFGETAEKCLAEQGIDRPAMGDVLWNL--
01_SMOE023293 -DPARLLGKGAFGKVYKGVLS-DGTLVAIKQLNKMG----DNTGDFVNEATLISTVQHRNLVKLYGCCTEGNNWILVFEFMENNNLHQALLSKRNIHLSWPTRFNICIGVARGLAYLHESRIIHRDIKATNVLLDQALVAKIADFGLARLFE-DHQSHISTRVAGT-------------------------------------------------------------------------------------------------
01_SROS000112 -IANSAMASGS-----RSRN-------LVSRLKRATL--ARMRADFITEMRTLSKLRHPCVTTVMGAVMNGCEPMMIMEYMDLGSLYSILHN-ETMELDGETRYYLTIDVVSGCRFLHSSNLIHGDLKSLNVLVDSKFRAKVADFGLSES--------GNGKACGTPYWMAPEVLRGEPTTVASDVYSFAIILNEVFSRKDPYPVDADLETLKEVIRKR-RPL--VPP--NCPENIAQLMREAWHPDPDRRPSFDELARRF--
01_TTRA001930 VEFGRFLGRGAFGEVWYGVWR--GTEVAIKKLLEQKL-SPQALEEFQGEVEIMSKLRHPNVTLFMGACLEASSMCLLTEYLDRGSLYSVLHDP-SCDMDWALLVRMATDAAKGMAYLHGPPIIHRDLKSLNLLVDTNWTVKITDFGLTTAKEASG----TMTQCGTPQWMAPEVLRNEPYDYKADIYSFAIVLWEMATRQIPYEGMNPMQVGMKVLEGL-RPV--IPG--YVPKPFETLIVACWDADPAARPDFKDILTNL--
01_XTRO022075_irak4 -EGGNKLGEGGFGVVFKGEIK--EKIVAVKKLTELVDASQDLTCQFEQEIKIMGKCQHENLVKLLGYSKDGDQYCLIYTYMPNGSLLDRLACLDTPPISWVLRCNIAYGTANGINYLHENSHVHRDIKSANILLDDTLVPKISDFGLSRATGQFSKTMMTERIVGTTAYMAPEALR-GEITIKSDIFSFGVVLLEIISGLAPVDENRSPSTIEEYTDK--KM-GDVP---NTLKKMYTVASQCLNQMKNRRPVITRVLQNL--
01_AANO001552 YELIKPIGKGKFAVVYRARRIADDELVALKKIAVDSM-DHRAREKCLKEVRLLQSLHHPNIIRYLDSLIEGDELVIVFEWAAAGDLKRQIRKARKQGFEERVIWKYFSQICDALAHMHEQRILHRDLKPANVFLTLNGTVKVGDLGLGRMMSEHTF--EAHSKVGTPLYMSPEVLRGDGYDWKSDVWSLGCVLYELAMLRSPFKAENLYSLFQKISKA--DY-EPLPD--TYSAPLRDLATAMLSVDPAERPDVAYVCDVA--
01_ACAS000374 --NPELISQGAEARVYQATFL--GRPTIVKEFTKARL-DVKLQSRITQEARCLVKGRAAGVCTPAVFFVDHPTKRLYIEHIEGQAVKHFLFAR--G-TQSPEALELGAQIGQALGRLHNAGVIHGDLTTSNMMIKEDGSLVMIDFGLSYITRNH---------------------E----DAAVDLYVL--------------------E----------R----------------AFTSTH--------P-----------
02_ACAS000767 YELKRKLGSGANSIVRLAINTETGEKKAIKVIKRGDVSD---MSRVDVELKAMMMLDHPSIVKLNEVLENEEYVFFVMELCGGGSLSNYVE-M--KPLSERLARYYMPQLIKGLKYCHNKGVCHRDLKLENLLIDNNGHLKISDFGHAGIYKEGDL--FNTRLVGSLYHLSPEQVQGQCYGEKIDIWALGVILYRLLAGKPPFFSRNPQEFLSCVAQA--RF--EMPE--RLSADAKDLIDMILQPDPANRPSCSKILKHPWF
01_ACAS001169 ----------R-----ECL---EH-VVSALVLEDCE--RKCASPRLNALVQ-QQQVRHPNLPRIFKVVETDKAFYMLMEWGGH-TVEGLIRSR--QTDVGDTRKWIAYQVLHTLHHCHARGVTHGSLRPEFITLSPDLWVTLAGFHCASR--------------------------ESEGTVVKSLVE------------------------------------------------RWMARELTNL-----------------
01_ACAS001712 WKILRKIGQGAFGEIYSGRDINTNKLVAIKV-RVDSK-----KQVLKLEVAVLKKLQCPWVVQFITC-RHNDYNYMVMELLGE-NISELRRKQPGGKFSMLTTCKLGMQMLRAIEAVHELGYLHRDIKPSNYAIGKRNTVYLIDFGLARKYVLSNGEVESTGFRGTARYAAINSHESKDLGRRDDLWSLFYVLLEFSNGQLPWRRIKDKDHVGDM-KK--RL-PELP------EEFLKFMEHLQSLRYGDRPDYHTLLASL--
01_ACAS003068 IVYDQPLGNGRFLRTIKCQCD-EG-AVVVKVVKLQQ-GSREYVDKLTDIQEKFAHIRNPNVFPFQRFIETEKAGYLIRQYFLY-NLYDRIGTR---PLTDIEKKWITFQLLRALSQAHARGVCHGDIKCENVLVTSWMWIYLSDFACYKTIPEN--NPD----TGERCYLAPERFSGGELTPAMDIFSLGCVIAELFLGQPIFT--P--Q----LLKG--EYD---PTPFRQDKGVQRLVKAMIQLDPNLRDSADYYLKTW--
01_ACAS003092 FELLTVIGKGSFGKVMQVKKKDTGEIFAMKVLRKEAIRARKQVAHTKAEKSILQKIQHPFIVTLHYAFQTDDKLYMILDYINGGELFFHLKKE--GRFPEHRVVLYAAEIVLALSHLHSLDIVYRDLKPENILIDSEGHIVITDFGLSKEIN-PTE--GTQTFCGTPEYLAPEVLKGQGHGCAVDWWSLGTLMYEMLTGLPPFYSQNINIMYQKILNS--EL--RFPS--YVSSEAQSLLDGLLTRDPTKRLDAAEIKKHPFF
01_ACAS003447 VSDGKRLGKGAFATVYLGHHKDNSELVAIKVVDVERLSNQRLKRQLDSEISIMKTLQHDHIVTLHEVIVGTEYIYLVLEYCVGGDFSDYLKKHKRKRLSEDTARCFLRQLASGLKYLHSKNIIHRDLKPQNLLMD-NGELKIADFGFARFME-PQS--VASTLCGSPLYMAPEVLLCQPYDAKADLWSVGAILFEMLTGKPPFNVRTHIELVHILISE--QV--KFPRDLGLSSDCMDLLQALLKKNKEERITWREFFSHPFI
01_ACAS003548 VRPIRQIGEGAYSQVYEVMESDTGDRYALKTMLCQS---PALLERAKLEIEVLTSCAHPNVVSLVDHAQTSDQILFLFPLYRRGTLRAVLEEMRNQRWSERQVLELFLGLCKGLAVLHSHSLVHRDLKCLNVLLSDDGQAILMDFGSVAKARRAIRSHEEADKSCSPMYRPPELYD-ADIDERTDIWSLGCTLYEMAYGKNPFEEATHQSKLSAM-SG--RID--FPRDGHHSEELQSLVRRLMHKNMDERPYIDEVIHSV--
01_ACAS004125 FQLLEKLGEGSYGSVWKALHRGSGKIIAIKKVGID-----DDLEDLINEINIMKQCQSEYIVSYFGSYFKDNDLWIVMEYCAGGSISDIMTI-LGKSLNEEQIAVVTHYVLLGLKYLHSVKKIHRDIKAGNILLNTKGEAKLADFGVSGQLSDTMA--KRKTVIGTPFWMAPEVIQEIGYDYKADIWSLGITSIEMAEGDPPYSNIHPMRAIFMIPSR--PP-PRLPE--KWSREFNDFVAQCLTKNATDRPTADDLLKHPFL
01_ACAS005087 FDEEACLGRGAFGSVHLCHHVL-GEKYAIKKVPVGN--DHPRLAAVLQEVKALERLQHPNIVSYKHSWLERTKLFILTEYANAGNLHDFINNRESRALDSTTVWSFFTDICNGLSHLHHRGIIHCDLKPQNLLLDKDARVLITDFGSVKSLLQE----PRTGNTGTIAYMAPEALITYDYNEKSDVWSLGVILYELCFSESPFRNVNSTEDLERIIRGITE----FPSTPPRPHIFTWLIQWMMQGDPAKRPSVDDILGIPEV
01_ACAS005666 YRIVRKLGWGHFSTVWLVHDTTTHTHRALKIVKSA----TEYTEAAMDEIEMLNKLTDKHVVHLLDHFHHRKHVCMVFETLGC-SLLDLIKRTNYRGLPLAIVKRITKQVLVGLDYIHSLQLIHTDLKPENVLLETDYTVKIVDFGNACWTHK-----HFTDDIQTRQYRSLEAIVGAKYSTPVDMWSMACIVFELATGDLLFEPRSSDDHLAQFIETLGN----IPKAIDEAAALSSFLRPMLEYDPAKRATAKQSLQHPWL
01_ACAS006046 FEEIEKIGTGSFSEVFKARNRVDGWLYAVKQAKRAFS-SPADMHNTLKEVYALAALSHPHVVRYYSAWVE-DRLYIQTEYCSGGSLADHLKKG--VRFTEAQLIDVLRQVAQGLSHIHRKGLAHLDVKPENIYVDDDGTYKIGDLGLISLADA------TDFSEGDSRYISRDLFAS-RKLTKADIFSLGCSVYELALGRAL----SRGEEWNAI-EG--EIQ-LSS---DFTRGFENLLKSMLAADADKRPSADELLQAPAM
01_ACAS006831 FTLLKLIGQGGYGKVYQVQKKDTEHVYAMKVLRKKHLITTGALEGTMVEREVLRSIRHPFIVSLHYAFQTEGKVYLVMDYLNGGQLFFHLREE--AMFSEDLVRFYTAEIVLALEHLHQQGIIHRDLKPENILLNSDGNLCLTDFGLSKAVE-EGQ--SARTFCGTLEYMAPEMLKGQPYGKATDWWSLGILIYDMLTGNPPWTSANNSTLQKKILTQ--KL--RLPT--YLSREAASIIRQLLNRDAKKRLGIRDIKEHPFF
03_ACAS008924 YVNEEKIGEGAAGQVFVALDKRSNRKVAIKKMKLD----DESAKLLASEIHMMKSSNHPNIVGYIDSYIVGGELWVVMEFLSNGMLTEWLEQYGDCHMGEAEAAFVCRETLSALKYIHSLHRIHRDIKSDNVLIGEDGSIKLADFGYAAQLTQQKA--KRTTVVGTPYWMAPEVIQGTDYDYKVDIWSLGIMLMEMTDGEPPYMEFPPLRALFLITTQ--GI-PGMPH--KWSAECKDFLSKCLAKDIGARPDAATLLKHPFL
01_ACAS010808 YEKQERIGKGSFGEVYKGVDKKTKKAVAIKIIDLEDA--EDEIEDIQQEIAVLSQCESSHVTRYFGSYLKDTKLWIIMEFLAGGSVLDLMKP---GPMDEAYIAIITRELLKGLEYLHKEGKIHRDIKAANILLSGTGSVKLADFGVAGQLTDQMT--KRNTFVGTPFWMAPEVIKQAGYDSKADIWSLGITAIEMAKGEPPYADLHPMRVLFLIPKN--GP-PTL-G--NFTKKFKDFVAQCLKKDPNERPTAKELLKHPFV
01_ACAS011830 YRVVKKLAEGGFAFVFLAEQVETGRPVALKRILVQD---DEHMEIIKREINFLKTLSKEGIVTFLGAASNRQEVVVLTEFCPRGSVLNLMYQRERNRMTETEILFIFETVCKAVYHMHSLEIAHRDLKVENVLVGKNGALYLIDFGSATVVTYDTDKPNDINRNTTLLYRAPEMVD-QLINEKVDVWALGCMLYKMMYYADPFDG-----KLG-ILNA--RYR--APDFPPYTPKMHDLLKFLLTADPEKRPDICDVLEKL--
01_ACAS013135 YEVIRKVGRGKYSEVFEGLNSVTSEKCIVKILKPVK------KKKIRREIKILQNLGGPNIIKLMDVVRDSKTPSLIFEFVNNTDFKILY-----PTLSDYDVRYYLYELLKALDYAHSNGIMHRDVKPHNVMIDSKRKLRLIDWGLAEFYHPEQ---EYNVRVASRYFKGPELLVDQDYDYSLDMWSLGCMFAGMIFRKEPFFGHDNQDQLVKIAKVLGKYT--LPQSMEAVPEAIDFLDKLLRYDHQTRLTAKEAMNHPYF
01_ACOE000137 FKDENLVGKGGFGKVYKGTLR-SGEVVAIKKMELPPFKVAEGEREFRVEVDILSRLDHPNLVSLIGYCADGKQRFLVYEFMLNGNLQDHLNGISVAKMDWPLRLKVALGAARGLAYLHSAPIVHRDFKSTNILLSANFDAKISDFGLAKMMPEDQEMYVTTKVLGTFGYFDPEYTSTGKLTLHSDVYAFGVVLLELLTGRRALDLNQGPNKLRKVIDP--EMSSSYTI--ESIAMYANLASRCVRAESSERPSMTECVKEL--
01_ACOE002048 YHVIDLVGEGSFGKVYKGRRKYTGQTVAMKFILKHG-KSEKDIHNLRQEIEILRKLKHENIIEMLDSFETPQEFCVVTEFAQG-ELFEVLEDD--KCLPEDQVQAIAKQLVRALHYLHSNRIIHRDMKPQNILIGAGSIVKLCDFGFARAMSTNTV--VLRSIKGTPLYMAPELVREQPYNHTADLWSLGVILYELFVGQPPFYTNSVYALIRHIIKD--PV--KYPE--NMSSSFKSFLKGLLNKVPQNRLTWPNLLEHPFV
01_ACOE005839 FERLNKIDEGTYGVVYRAKDKKTGEIVALKKVKMEKE-REGFPLTSLREINILLSFHHPSIVDVKEVVSNLDSIFMVMEYMEH-DLKGLMESM-KQPFSQSEVKCLMLQLLEGVKYLHDNWVLHRDLKTSNLLLNNRGELKICDFGLSRQYGSPLK--PYTHLVVTLWYRSPELLLGKQYSTAIDMWSLGCIMAELLAKQPLFNGKTEVDQLDKIFRTLGTPSPGFPGV-ALSDAGFDLLNKLLTYDPAKRITAEDALNHEWF
01_ACOE013770 FSPDTLLGQGGFGSVHSGFLKRTQQVVAVKKLDKDS---AQGDEEYFMEIRMLSNLDHPNLVKLIGFCAEGDEKLIVYEFMPLGSLNNHLHDLDKQPLDWNTRMKIAEGVAKGLEYLHKPPVIHRDLKSSNILLGPGYHPKLSDFGLARLGPEGDKTHVSTRVMGTHGYCAPEYMLTGRLTLKSEIYSFGVVLLELITGRKPV------GDFHTLVDP--QLHGNYPK--KGLHQALVVSELCLREQHENRPEIDEVVNALSF
01_ACOE028406 YKLGKTLGIGSFGKVKIAEHARTGHKVAIKILNRRKIKNMDMEEKVRREIKILRLFMHPHIIRLYEVIETPADIYVVMEYVKSGELFDYIVEK--GRLQEEEARNFFQQIISGVEYCHRNMVVHRDLKPENLLLDSKSNVKIADFGLSNIMR-DGH--FLKTSCGSPNYAAPEVISGKLYGPEVDVWSCGVILYALLCGTLPFDDENIPNLFKKIKGG--IY--TLPS--HLSAGARDLIPRMLVVDPMKRMTIPEIRQHPWF
01_ACOE033720 -------KQGAEARVFESTFV--GRRSVVKEFSKKRL-DSKLLKRLNAEARCMTKARRLGVCTPVLYAVDPVLHSLTFEYVVGPAVKDVLLEFGLHGINEEQMGNIARQIGEAIAKIHDGGLIHGDLTTSNMLLRSSNQLVLIDFGLSFT--------------STL--------E----DKAVDLYVL--------------------E----------R----------------ALLSMHSS------------------
01_ACOE034457 LVLKEVLGRGRFLKSIQCKHD-EG-LVLVKVFKRGD-IDKEYERRLFQIREIFRSLQSPHVWPFQYWLETDKAAYLLRQYVFN-NLHDRLSTR---PLNLIEKKWLAFQLLYAVKQSHENGVCHGDIKCENVLVTSWNWLYLADFASFKTIPHD--DPD----TGGRCYLAPERFEGAPLSPSMDIFSVGCVIAELFLGQPLFE--S--Q----LLRG--QYD---PSQIKPDAEIRKMILHMIQLDPESRLSAESYLQGY--
02_AGAM002632_PELLE WSERNILGKGGFGTVYRGNFK--HTFMAIKKIDYNKVKSEAELQQSFNELRFLNSCRHDNIVPLFGYCIE-KEPCLVYQFMPGGSLDKSLFARPASPLTWRERMNIAIGTARGLQYLHTDPFIHGDIKPGNILLNEYKQPRIGDFGLTRQGAVQDSATVVSRVYGTRPYIPKEFYDRRELSTKVDTYSFGVVLYEIGTGLRAWDERR--THVTQLADQ--SL----PA--ECCFKLLQVGRVCTADDPKQRPDMVGVM---WQ
01_AKER000573 -IWGELLGKGNFSKVFKGMYL--GQIVAIKKLVSAD---LSFQKYLKDELTVLKRVNHPGLVSFLGACKNEDTTFIVTEYVAGGDLRMLLQKF--PDIGWSIRMNIMRGVSEALLYLHDRDIIHRDIKTENIMLDLNLKPKLIDLGFARKVAQDG----RMTMCGTDEFMAPEVMFGMEYSFSSDIFSFGIVLAEVATFKVPGKEISPMN----V-DEM-EEE--LKA--NTPDVVKKLVHQCAADEPEARLSCEALVAAV--
01_AKER001332 YEVKQRIGKGSFGQVVRAYDRISMEDVAVKIIKSK----KPFYRQAKTEIELLQELNKWFIVRLRDTFVHRKHQCLVFEMLSY-NLYDLLRNTKFLGISLNLLKKFARQILKALYFLSEVNIIHCDLKPENILLRKRSAIKIIDFGSSCKSNK-----RLYAYIQSRFYRSPEVMLGRQYSVSIDMWSLGCILVEMHTGEPLFSGTDEHDQMMRLVSVRGM----PPDFLGHYAQFLDFIERMLDYDPETRIKPLEALHHPFI
02_AKER002705 FELGRKVGEGTSGRVYAGLL--NGTKVAIKEYKSGC-CSSDG--LYKSEATLSMLPKHPNIIKVYNVFAVDGSLYVTMQWIE--GMQPLLRN-TSLQLTVKSILRILYDIASACRHLHENKIMHGDLYAHNILVDPSGSAVLGDFGAGFQYHN-------------------------------------------------------------I-----------P------------------FR----------------
01_AKER003335 YEVEKKLGWGHFSTVWLVNH-GDKTYSALKVQKSA----DHYTEAAWDEIELLSTVEEKFVVHMLDHFSHQLHMCMVFELLGD-NLLCLIKHYDYRGIPLNLVKQITYQICVALQYLHDEEIIHTDLKPENVLIKAEITCKVVDLGNGCWRSK-----HFAEDIQTRQYRCPEVIIGSGYDTSADIWSLACMVFELATGDLLFDPRKDDDHLALIMELVGE----MPKSMVDAKGLAEFLNPMLQLKPSKRATAAESMNHSWL
01_AKER007941 ----------NTCTVVYAFDVISMEKVAIKIFKDS--------EAFKTELETRKILRSRHVMEFLVT-TDNKEMYLVMKRADR-SLFDVINE---AGRDWKRIQDIARMAASSLQFMNQKQVIHGDFKPRNYMRTEANEWKLIDLDASVRHNEP-----IDPE--SSAYCPPELAKHRPVQESYDVWSFGVVLYEMLTGTPLFLRDQTDDALADLVNWLSRLD--LS---NITEEAQQLVRLCLNVDPNKRPDFAEILDHPFF
01_AKER010605 LRFMSKLGEGSYGAVWKAQNAETGELVAVKKLLNAS---IKAQIDFLKEAEILRVSNHPNVLRFLGVFVNRDHLYLCTEYCDNGDLATFLRNEDIKVLPWETRMKFALDVAMGVDYLHSHKIVHRDMKSENVLLRSESTAILADVGLARWFDAR----RPVTIRGNPWTMAPELFSNTEYSTKCDIFSLGMVFLEIATEKLPRRKANSVDHL--I-----SL---LPSGISCPNDFLDLALWCADADPESRPESSQVVETL--
01_ALIM000867 YEVEEKLGWGHFSTVWLVYDQKQKRYAAMKVQKSA----RSYRDAALDEIKLLKTVRDVFVVQLFDHFEHKNHMCMVFEVLGD-NLLTLIKHYKYQGIPLDLVRQITYQMCVALHYLHTEKIIHTDLKPENVLVRANIVVKVVDLGNACWTNE-----HFSEDIQTRQYRAPEVIIGAGYDTSADIWSLACVIFELATGDLLFDPKSDEDHLALMIELLGE----IPKQFEAAVEFSSFLREMLIFKPSARATALKCLNHPWL
01_ALIM003074 YKLTNQLGDGTYGSVLKAVNKSTGEIVAIKKMKKPFR--TWEECMNLREVMSLKKLNHPNIVKLKEVIRENDELYFVFEHMSE-NLYENMKGR-TKMFPEATIRNCIYQILQGLAFMHKHGFFHRDIKPENLLCRGEA-VKIADFGLAREIRS-RP--PYTEYVSTRWYRAPEVLLRTSYNSPIDLWACGCIMAELFTLRPLFPGSSEPDEIFKICSVLGSPTPEGSTA-QASPEAINLIQELLRYDPKKRPTASQALQHPFF
01_ALIM004851 ----------------------------VKILDIVKQ--ADQMDDLDNEAEIYELLEGIHIPEFIDCSFDEGFLYGLGTTYFGEPL------------IEDITDDFVEKAVNALGEIHSHGVLHGDVTIRNILYKKTQRPVIIDFGMAVAKSRVTE--E------------------------------------------GFA--LSADEI---------------------------------------------------
01_ALIM008071 YEIIRPIGKGSFGKVYLVKHKGERKHYCMKTIKLEGV-PANERKACEMEVKLLEAMLHPNIVGFKESFTGGKLLCIVMTYCDGGDLTARLQQANGKLLKESQILHWFVQLALGLHFMHDKCVLHRDLKTQNIFLLGNGRLVIGDLGISKVLDHSTD--FTKTTIGTPYYMSPEVYKSKPYNHKSDIWALGCVLYEMATLRHAFNAKSLNGLIGKVVKG--RF-EPLPN--TFSQNLHRLVDRMLSLDPDTRPSLPEILSLPFI
01_ALIM008089 FDELQVLGVGGFGKVVKSRNRLDGRVYAIKKIKLDG---SATDMKILREVSSLAKMSHQYIVRYYQAWVEEQVLYIQMEYCQGQTLRQVIDE---GAKQQPIVWRLFRQLCEALVYVHETHFIHRDLKPDNVFLDEMGNVKLGDFGLAITISKSRSSLGKTDGVGTALYRAKEVLTG-RYSEKCDMFSLGIILFEMLL--PPFGTGERIRTLMEL-EN--GVVVSLP------RDTRILIQSLLSLDPAHRPSARTILESGVL
01_ALIM008503 YDIKRELGAGTFATVKLGVLKSTGQMYAIKIIDKATL--QENREALLTEISILKQVDHKNVINMKEIFETRKKLYLIMDVLDGGELFDRIVEN--GTFSEKDASDLSRSIIGAVEYLHGLGIVHRDLKPENLLYSANAEIKIADFGLSKFIT-NGE--LLHTACGTPGYVAPEVLLLQGYGKQVDMWSVGVIIYILLCGFPPFYAENDAEMFEAIKAA--SY--DFPSPYRISDSAKDLVRGLLQKNPDRRLTTTQALQHPWI
01_ALIM011106 CKEISQLPEGRTGP----------SDNVVKVLDMFKQ--QAEIPAFIHEAEIYKQLEGENIPEFIDHRFDDHVMYGFGTKYAGGSL------------SEDITDDFVEKALNALDAIHSLGVLHGNVAARNVLCKETQSPVIIDFGMAKTKTDMTE--E------------------------------------------AFG--QSADEID--------------------------------------------------
01_AMAC012546 ---DICLGRGAYKEVYKAFDVEEGVEVAWNQLRADYL-SRRDIHKVCGEVKLLKLLHHDNIINFFHVWAARERVYFITELMTSGTLKSFVRKT-KGKLKPKVVKNLCRHILRGLAYLHSRQIIHRDLKSDNIFINNNGIAKIGDLGLATIKNKD----HISSVLGTPEFMAPELYD-ERYDERVDIYAFGMCVLELVTKEYPYQECNQAQIYKRVSAGI-K-----PLALKADPDTREFIEICIQHDYRLRPSAVELLEHPFL
01_AMAC012784 ---DICLGRGAYKEVYKAFDVEEGVEVAWNQLRADYL-SRRDIHKVCGEVKLLKLLHHDNIINFFHVWVARERVYFITELMTSGTLKSFVRKT-KGKLKPKVVKNLCRHILRGLAYLHSRQIIHRDLKSDNIFINNNGIAKIGDLGLATIKNKD----HISSVLGTPEFMAPELYD-ERYDERVDIYAFGMCVLELVTKEYPYQECNQAQIYKRVSAGI-K-----PLALKTDPDTREFIELCIQHDYRLRPSAAELLEHPFL
01_AMAC014560 FELLRSVGKGAFGKVRVVQHKRDKTLYALKYINKEKCIKMRAVENIIQERRLLEEIHFPLIVNLRFAFQDDENLFMVLDLMLGGDLRFHLDRQ--GCLNETAVQFYVAEIALALNYLHERKIVHRDLKPDNVLLCERGHAHLTDFNIAVHYN-DRK--PLTAIAGSMAYMAPEVLNRKGYFASVDWWSLGVVAYELLFGRRPYRAKTNEALTQAILLE--SL--VFPENSHVSQECIDCIKGLINRDISTRLGFAALRQHPWL
01_AMAC014773 YEKISPIGEGTYGVVMKCRHRDSGQIVAIKKFKESDD-DAQIRKTALREVRMLKQLKHENIVNLLDVFRRKGKLYLVFEHVDH-TILEDLEKH-PNGLSHGVVRKVMYQLLRAVDYLHSHNIIHRDIKPENILVSSAGVIKLCDFGFARTLAGPGA--NYTDYVATRWYRAPELLVGTEYGKPVDMWAVGCIFSEILTGQPLYPGDSDIDQLYRIMKCLGPLTEIFPLF-HVSPAAMAFLRSCLIYNPDERATAKQLLADTYF
01_AMAC018706 FELLRSVGKGAFGKVRVVQHKRDKTLYALKYINKEKCIKMRAVENIIQERRLLEEIHFPLIVNLRFAFQDDENLFMVLDLMLGGDLRFHLDRQ--GCLNETAVQFYVAEIALALNYLHERKIVHRDLKPDNVLLCERGHAHLTDFNIAVHYN-DRK--PLTAIAGSMAYMAPEVLNRKGYFATVDWWSLGVVAYELLFGRRPYRAKTNEALTQAILLE--PL--VFPENSHVSQECIDCIKGLINRDISTRLGFAALRQHPWL
01_AQUE003412_LOC100631706 FNKSNKLGEGGFGPVFRGELL--STDVAIKVLRRTKPGDDLADEQFDAEIQILSKFRHPNLVTLLGYSNDG-PRCLIYEFMVNGTLEDALRSKETIGLPWMVRISIAIDTARGLRYLHEKPLVHRDIKSANVLLDLSFRAKVGDFGLVRAIGHQPASHQTARIVGTSGYIAPEYYR-GVITTKLDTYAFGVVLLEILTGLPSYDPKRNQEFL--VVDG---LAGDWPS--RSFFKLFSIAQRCLTESHFDRPGMNEIY-----
02_AQUE008019_Adrbk1 FNVHRIIGRGGFGEVFGCRKDDSGKMFAMKLLDKKRIKVKRGELLALNERNMLAKVNSPFVVNLYYAFQTPEKLCFILDLMNGGDLHYHLTQH--GVFNEAEVRFYAAELILALEHIHSQLIVYRDLKPSNVLLDEAGHIRLSDLGLACEFS--DR--KPSSCVGTHGYMAPEVIQGVHYDKSADWFSLGCVLYKLLRGHSPFRSQNKDEVDQITLTK--EV--TMPS--SFSPGVSQLLTGLLEKDPTKRLGVDAIKELPFF
01_AQUE008041_LOC100635387 YNTKELLGKGAFSEVIKAEEKETKRGVAIKIIDKKSL--KGKEDALQNEIDVLKKVKHPNIVQLYEIFDDKSRLYLVMELVTGGELFDRIISK--GSYTEKDATELIRQVLDALEYLHELGIIHRDLKPENLLYADDSKIMISDFGLSKTIEEQMD--QLGTACGTPGYVAPEVLRRKPYGKAVDVWSIGVISYILLCGYPPFYHENDSELFKQIMRG--DY--EFDSPYTISEQAKDFIRHLMELDARKRYTCRQALEHPWI
01_AQUE008564_LOC100639181 YTRIRKIGEGSYGRALLVKGRQDGRQYVIKVINLSKM-DRRGREEARREVKVLSQMKHPNIVSYKDSFEETGSLYIVMDYCDGGDLYKHINAQRGRLFPEDQILNWFVQLCLALKHVHDRKILHRDIKSQNVFLTKRGVVKLGDFGIARVLNSTVE--LARTCIGTPYYLSPEICENRPYNNKSDIWALGCVLYEMATLRHAFEAGNMRNLIVKIVRG--SY-PPLSS--QYSRNLRSLVDSCLKNAPRDRPSINSILRLPFI
01_ATHA004873 FELLSIIGRGAFGEVRICKEKSTGSVYAMKKLKKSEMLRRGQVEHVKAERNVLAEVDSPFIVKLCYSFQDDEHLYLIMEYLPGGDMMTLLMRK--DTLREDETRFYVAQTILAIESIHKHNYVHRDIKPDNLLITRNGHIKLSDFGLSKSLESRRT--LAFSTVGTPDYIAPEVLLKKGYGMECDWWSLGAIMFEMLVGFPPFYSEEPLATCRKIVNWKTCL--KFPDEAKLSIEVKDLIRRLLC-NVEQRLGVHEIKAHPWF
01_ATHA005868_CDKD1-2 YLRRQILGEGTYGVVYKATDTKTGKTVAVKKIRLGNQ-KEGVNFTALREIKLLKELNHPHIVELIDAFPHDGSLHLVFEYMQT-DLEAVIRDR-NIFLSPGDIKSYMLMTLKGLAYCHKKWVLHRDMKPNNLLIGENGLLKLADFGLARLFGSPNR--RFTHQVFATWYRAPELLFGRQYGAGVDVWAAGCIFAELLLRRPFLPGSTEIDQLGKIFQAFGTPVSDMPDY-MASDDALDLLAKMFIYDPRQRITIQQALDHRYF
01_ATHA006163 -------------------------------------AEDAFLDLIRADAGKLVRLRHPGVVHVVQALDENNAMALVTEPLFA-SVANALGNGKDSEMSLLEVKHGLLQISETLNFLHNNNLIHRAISPENVLITSAGSWKLAGFGFAISAAQNLDNMEILPVQPSLNYTAPELMRSKSPGASSDIFSFGCLAYHLVARKPLFDCNNNVKMYMNL-NYITE-----S---SIPSELVSDLQRMLSTNESFRPTALDFTGSNFF
01_ATHA006595_CDKD1-3 YLKQEVLGQGTYGVVFKATDTKTEQTVAIKKIRLGKQ-REGVNITALREIKMLKELKHPHIILLIDAFPHKENLHLVFEFMET-DLEAVIRDS-NIFLSPADIKSYLLMTFKGLAYCHDKWVLHRDMKPNNLLIGVDGQLKLADFGLARIFGSPNR--KFTHQVFARWYRAPELLFGKQYGAAVDVWAVACIFAELLLRRPFLQGNSDIDQLSKIFAAFGTPKPDLPDY-AVSDDALDLLSKMFTYDPKARISIKQALEHRYF
02_ATHA010204 YQMKGCAGQGGFAQVFKAFIDSNDEVVALKV-QK-----PPF-----WEFHMYRQLRIPDSQSSFGAY--SDYSILVCDYLSHGTLQDVINSG--KSMEEVLCMYYTIEMLNMLETLHSVGIIHGDFKPDNLLINETGKLCLVDWGRGIDLSRTT---EFTGDCRTSGFRCVEMKEDKPWKFQVDTYGLCVIVHMMLSPRTSFK--RKVDLWKELF----KL---L----E--DELRKSMEEYICSDPKLMKKLNELLAKQRI
01_ATHA010455 FDSTLKIGEGGYGSIYVGLLR--HTQVAIKMLNPNS---SQGPVEYQQEVDVLSKMRHPNIITLIGACPEG--WSLVYEYLPGGSLEDRLTCKNSPPLSWQNRVRIATEICAALVFLHSASLVHGDLKPANILLDSNLVSKLSDFGTCSLLHPNGSKSVRTDVTGTVAYLDPEASSSGELTPKSDVYSFGIILLRLLTGRPALRISN--ETLNDLLDP---LAGDWPF--VQAEQLARLALRCCETVSENRPDLTEVW-----
01_ATHA011964 FDLLTMIGKGAFGEVRVCREKTTGQVYAMKKLKKAEMLRRGQVEHVRAERNLLAEVDSNYIVKLYCSFQDDDHLYLVMEYLPGGDMMTLLMRK--DTLTEEEAKFYVAETVLAIESIHRHNYIHRDIKPDNLLLDRYGHLRLSDFGLCKPLDCRRT--LAYSTVGTPDYIAPEVLLKKGYGMECDWWSLGAIMYEMLVGYPPFYSDDPMSTCRKIVNWKSHL--KFPEEAILSREAKDLINSLLC-SVRRRLGADELKAHTWF
01_ATHA022278 YTIVEEEGSGGYGIVYKATRK-DGTEFAIKCPHVGAQ-----KYYVNNEIRMLERFGKNCIIKHEGCLKNGDSDCIILEHLEHDRPDSLKRE-----IDVYQLQWYGYCMFKALSSLHKQGVVHRDVKPGNFLFSRTNKGYLIDFNLAMDYRSSSKAPKDGPCSGTKGFRAPEVCFRLHQGPKIDVWSAGVTLLYLIMGRTPFTGDEQ--NIKDIAQLRGEL-AKLPKELVIPLSLLDLVDKCLTVNPRRRISAEDALKHDFF
01_ATHA023292 FEPLTMIGKGAFGEVRICREKGTGNVYAMKKLKKSEMLRRGQVEHVKAERNLLAEVDSNCIVKLYCSFQDEEYLYLIMEYLPGGDMMTLLMRK--DTLTEDEARFYIGETVLAIESIHKHNYIHRDIKPDNLLLDKDGHMKLSDFGLCKPLDCRRM--LAYSTVGTPDYIAPEVLLKKGYGMECDWWSLGAIMYEMLVGFPPFYSDDPMTTCRKIVNWRNYL--KFPDEVRLSPEAKDLICRLLC-NVEQRLGADEIKGHPWF
01_ATHA027791_HEN3 YNLVGKIGEGTYGLVFLARTKTPKRPIAIKKFKQSKD-GDGVSPTAIREIMLLREISHENVVKLVNVHINDMSLYLAFDYAEY-DLYEIIRHHVGHSLNTYTVKSLLWQLLNGLNYLHSNWIIHRDLKPSNILVEEHGIVKIADFGLARIYQAPLKPLSDNGVVVTIWYRAPELLLGKHYTSAVDMWAVGCIFAELLTLKPLFQGAEQLDQLDKIFKILGHPTPTLPHWQNQKSPAYDLLSKMLEYDPLKRITASQALEHEYF
01_ATHA028504 --SLVLIKQGAEARVFESTFA--GRRSIVKEFSKKRL-DAKLLKRLNAEARCMTKARKLGVCTPVLYAVDTLLHSLTLEYIEGVSVKDIFLEFGTNGVVEERLDDVAAQIGAAIAKLHDGGLAHGDLTTSNMLVRSGTQLVLIDFGLSVT--------------STL--------E----DKAVDLYVL--------------------E----------R----------------ALLSMHSS------------------
01_ATHA029510 YVIQSKLGWGHFSTVWLAWDTLNSRYVALKIQKSA----QHYTEAAMDEIKILKQIAKKCVVKLLDHFKHAQHVCMVFEYLGD-NLLSVIKYSDYRGVPLHMVKEICFHILVGLDYLHRESIIHTDIKPENILLAVDRKCKLVDFGNACWTYK-----QFTSDIQTRQYRCPEVVLGSKYSTSADMWSFACICFELATGDVLFDPHSDEDHLALMMELLGM----MPRKIEDAIAMQDFITPILQFVPEKRPTAAQCLTHPWL
01_ATRI000919 YEVTAAHGKGVFSTVVRAKDLKAGEEVAIKIIRNN----ETMYKTGLEELIILKKLAKRHCVRFISSFKYRNHLCLVFESLNM-NLREVLKKGRNIGLKLTAVRTYAKQLFIALKHLKNCGVLHCDIKPDNMLVNAKTVLKLCDFGNAMFAGKN----EITPYLVSRFYRAPEIILGLPYDHALDIWSVGCCLYELYLAKVLFPGPSNNDMLRLHMELKGP----FPKKMKMLNNFKDLLERIFVLDPEKRMTVSQALSHPFI
01_ATRI001455 --------QGAEARVFESTFM--GRRSIIKEFSKKRL-DSKLLKRLNAEARCMTKARRLGVATPALYAVDPLLHTLTFEYIEGPSVKDVLLDFGLTGVVEERINDIAGQIGNAIGKLHDGGLVHGDLTTSNMLLQSSTNLVLIDFGLSFT--------------STL--------E----DKAVDLYVL--------------------E----------R----------------ALISMHSS------------------
01_ATRI007066 YELLDQVGSGGHGHVWSARPRTKTQLVCIWLLDKKAAAEDAFMELVKADASRLVRLRHPGVVHVVQGLDETNSMAMVTEPIFA-SVANVLGVGKEGEMGVLEIKHGLLQITESIDFLHNNRLIHRAISPEAVFITSNGAWKLGAFGFTIPADQDLSTVEVMPLQPSLDYSAPELVRSQAGGCLSDIFSLGCLIYHLLVRKPLLDCKNNVRMYTNL-TYLLE-----S---NISSDLVNDLRRMLSVDEASRPSALDFTGSPFF
01_ATRI008946 YKLLEEVGHGASAVVYRAIYLPFNEVVAVKCLDLDRC--GSNLDDIRREAQTMSLIDHPNVIRAYSSFVVDHSLWVVMPFMAEGSCLHLMKIAYPEGFEEAVIGSVLKETLKAVEYLHRHGHIHRDVKAGNILLDSDGGVKLADFGVTACMFDRQR--SRNTFVGTPCWMAPEVLQPSGYNFKADIWSFGITALELAHGHAPFSKYPPMKVLLMTIQS--AP-PGLDK--RFSKSFKEMVAMCLVKDPMKRPTAEKLLKHSFF
01_ATRI009752 -RYNEVLGKGAFKTVYKAFDELEGIEVAWNQIKVVDVRNPEDLERLYSEVHLLKTLKHKNIIKFYNSWVDNDNVNIITEIFTSGNLRQYRKKH--KHVDLRALKNWSRQILRGLLYLHSHDVIHRDLKCDNVFVNNQGEVKIGDLGLAAILRQAH---AAHSVIGTPEFMAPELYE-EDYNELVDIYAFGMCLLELVTFEYPYGECNAAQIYKKVTAGI-K-----PAALKKDPEVKQFIEKCIA-NASERLPARELLKDPFL
02_ATRI021232 FNASKKLGQGSCGAVYHGRLR--GREVAIKQMKNTKS------REFLAELNILCKVNHSNLIELTGYAAGGESLFLVYEFAQNGTLSDHLHGRGFKPLSWTMRVQIALDAAKGLDYIHEKYFVHRDVKTSNILLDSCFRAKISDFGLVKLLEHSPEIGATSKIVGTFGYLPPEYVRDGCVTPKNDVYAYGVVLMELITGKPALSRSSSDELLAQFVDP--NLT--YQQ--DSLIQMALLAKACVDEDRYRRPDMHGIIL----
01_BDEN001759 FDLLKVLGKGSFGKVLQVRKKDTGRIYAMKVLVKKDIVERQEVQHTLSERNVLIQASHPFLVGLKHSFQTPEKLYLILDYKNGGELFFYLQRE--TAFSEQRAKFYVCELILAIQHLHKYNIVYRDLKPENILLDCHGHIALTDFGLCKENMTYDE--TTHTFCGTSEYLAPEVLTGQGYGKAVDWWSLGILFYEMTTGLPPFYSENINLMYKKILHN--EL--VFPP--EFPSYAQSFCRGLIERDPKRRLDAEEIKRHPYL
01_BDEN003621 -RYSHCLGKGAYKEVFKAFDQEEGVEVAWNQLRLDHL-SKKDAQRVLFEIQLLEGLRNDNIINLFYSWVASDGIYFITELMTSGTLKSYSKKT-KGQIKPKILRNWAKQILSGLVYLHTRDIIHRDLKSENIFINNNGQAKIGDLGLAAVKRRE----HLSSVLGTPEFMAPELYD-EKYDERVDVYAFGMVLLEIVTKEYPYSECNQAQIYRKVSTGI-K-----PAALKTDDETRKFIAICIESNPVLRPMAADLLLHPFI
01_BDEN005512 YQILDILGQGTFGQVVKCENTKTKELVAVKVIKNK----PAYYNQSLFEVTILEMLNKHHLVRMKDTFLFRNHLCIIFEMLSV-NLYELIKQNQFHGLSTNLVRVFVTQILDGLIVLSRAGIIHCDLKPENILLKESPAIKIIDFGSACHENQ-----TVYTYIQSRFYRSPEVLLGLPYTSSIDMWSVGCIAAELFLGLPLFPGSSEYNQIARIVEMLGI----PPGYMANRLAFIDFLQGLLNLNPLERWSPQQAKQHPFL
01_BDEN005759 FDEFEQLGRGGFGQVVKARNCLDGAFYAIKKVRMNPK-DQERSDRLLREVQTLSRLHNEYVVR---------ILYIQMEYCEKQTLRDVIDE----GLDEKNSWRLFRQILEGLGHIHAQGIIHRDLKPSNVFLDRNRNVKIGDFGLATARRDASISASLTNEIGTPVYVAPEILGEGRYNSKVDMYSLGILFFEMIY---PLNTGQRAHVLREL-AP--SI--IFPKDFDTFEHQSEIIKQLLRHIPKERPSCMQLLQSPLV
01_BDEN008709 -------------ELIWAYDLKDKKVVAIKRENKEK--SIHDDAAIVHDFYVAKKLQKQVLS-PIRLEKHGEESYIITELFTGDTLEERMEQQ--KAFNLKSFLKLAIRITDAVGSLHLEHIIHKSLQPQNILLQHQLEIKLTGFHHSTLTS-EQHS-SPYQLKGRVAYMSPEQTMNRTLDYRTDLYSLGIIFYEMITGMLPFELEHPAEIIHALA----KV-PV-PSKIEIPP-VSIIIMKLLEKMPESRYQSTQGLKEDLV
01_BFLO001078 YQKVQVVGKGSYGEVWLSRHQKDRKQYVLKRMDLQNA-SKRERKAAEQEAKLLSKLRHPNIVNYKDSFEEEGMLYIAMGFCEGGDLYTRLKNQKGVLLEEEQVVEWFVQITMALQYLHERNILHRDLKTQNIFLTKTKIIKVGDLGIARVLDSSSD--MATTLIGTPYYMSPELFSNKPYNHKSDIWALGCCVYEMATLKHAFNAKDMNSLVYKILRG--KM-PSMPK--KYSTDLCDLIKLMLAQDPEKRPSSKRVLRNPYI
01_BFLO005577 YQKVQVVGKGSYGEVWLSRHQKDRKQYVLKRMDLQNA-SKRERKAAEQEAKLLSKLRHPNIVNYKDSFEEEGMLYIAMGFCEGGDLYTRLKNQKGVLLEEEQVVEWFVQITMALQYLHERNILHRDLKTQNIFLTKTKIIKVGDLGIARVLDSSSD--MATTLIGTPYYMSPELFSNKPYNHKSDIWALGCCVYEMATLKHAFNAKDMNSLVYKILRG--KM-PSMPK--KYSTDLCDLIKLMLAQDPEKRPSSKRVLRNPYI
01_BFLO010706 FHEVERIGSGEFGSVYKCINRLDGCLYAIKKSKKPVA-GSTDEQNAIKEVYAHAVLKHPHVVRYYSAWAEDDHMIIQNEYCNGGSLADDLTANHGRPFSECELKEILVQVAQGLKYIHSQNLVHMDIKPSNIFVDRHTTFKIGDLGHVTSTSH------PKVEEGDCRFLANEILQE-TNLTKADVFSLALTIHRIGSGGPL----KNGDDWHRI-QG--YLP-PLP---QCSDEFNQLLRSMVHPDPNSRPSAVSITQHALL
01_BFLO012053 YHVLECIGEGSFGKVYKGRKKYTGQVVALKFIPKVG-RPEKELRNLRREIEIMQHLHHPNIIEMLDSFETPKEVVAVTEYAEG-ELFQILEDD--GNLPEEQVQSIASQLISALYYLHAHRILHRDMKPQNILLGKGGVVKLCDFGFARAMSINTL--VLTSIKGTPLYMSPELVEEKPYDHNADLWALGCILYELFVGQPPFYTNSIFQLVSLIIKD--PV--KWPK--NMSPEFKNFLQGLLVKDPKKRLTWPALLHHPFV
01_BFLO012952 YEIDSLIGKGSFGQVVKAYDHGDQEYVAIKIIKNK----KAFLNQAQIEVRLLELMNKCYIVKLKRHFMFRNHLCLVFELLSY-NLYDLLRNTNFRGVSLNLTRKFAQQMCTALLFLSELSIIHCDLKPENIVLCKRSAIKIVDFGSSCQLGQ-----RIYQYIQSRFYRSPEVLLGIPYDMAIDMWSLGCILVEMHTGEPLFSGSNEVDQMNKIVEVLGI----PPAHCADYLKFKDLILRMLDFDPKTRITPFHALQHNFF
01_BFLO013003 YVLGDTLGVGTFGKVKIGEHALTGHKVAVKILNRQKIKSLDVVGKIRREIQNLKLFRHPHIIKLYQVISTPADIFMVMEYVSGGELFDYIVKH--GKLKEAEARRFFQQIISGVDYCHRHMIVHRDLKPENLLLDSNRNVRIADFGLSNMMA-DGE--FLRTSCGSPNYAAPEVISGKLYGPEVDVWSCGVILYALLCGTLPFDDEHVPTLFKKIKGG--VF--PIPD--HLSPTVVGLLRHMLEVDPVKRATIPEIREHEWT
01_BFLO015835 FELLKVLGQGSFGKVFLVRKHDAGTLYAMKVLKKATLKVRDRM-RTKMERDILVDVNHPFIVKMHYAFQTEGKLYLILDFLRGGDLFTRLSKE--VMFTEEDVKFYLAELALALDHLHSLGIIYRDLKPENILLDADGHIKLTDFGLSKEAI-EDK--KAYSFCGTVEYMAPEVVNRRGHNHTADWWSYGVLMFEMLTGALPFQGQNRKDTMTMILKA--KL--GMPQ--FLSPEAQSLLRMLFKRNPQNRLGVEEIKRHNFF
01_BFLO018416 FHEVERIGSGEFGSVYKCINRLDGCLYAIKKSKKPVA-GSTDEQNAIKEVYAHAVLKHPHVVRYYSAWAEDDHMIIQNEYCNGGSLADDLTANHGRPFSECELKEILVQVAQGLKYIHSQNLVHMDIKPSNIFVDRHTTFKIGDLGHVTSTSH------PKVEEGDCRFLANEILQE-TNLTKADVFSLALTIHRIGSGGPL----KNGDDWHRI-QG--YLP-PLP---QCSDEFNQLLRSMVHPDPNSRPSAVSITQHALL
01_BFLO023118 YRILGKKGEGTFSEVLKCQSIKDGQYYACKKMKQHYD--SVEQINNLREIQAMRRLHHANVIELIEVIFDTGTLALVCELMDM-NIYELIRGE-RHYLPELKVKNYMYQLCKSLDHMHRNGIFHRDVKPENILVR-DDLLKLADFGSCRSVYS-KQ--PYTEYISTRWYRAPECLLTGYYSYKMDLWSAGCVFFEIMSLHPLFPGSNEVDQIAKIHDIMGTPDNKLTRG-HASPESIDLIYQMCTYDPDERITAKQALRHPYF
01_BFLO023602 YKVLQRLGKGAQGSVFLAENRIDGRKYVLKKVECND---ESEANKAFKEAMALQELKNPYVCGYKEFFVTESFVCIVMEYYKMGDLDKVLRQKKKESIEELILKKWLGQMIEALVFVHKKEVIHRDLKPSNIFMTEDLSISIGDFGVATVMGDART--KTRTTVGSMNWMAPEVLE-RPYDERSDVWSLGCITLEMTTCSFMDTPQ-AQATLFEILED--VL-EEV----RYSVDLVQLIRTMLRRNFKQRPTAVELTDIPYV
01_BFLO023817 FLELDRLGKGGFGRVFKVKNKLDGQEYAVKKIFLKES-KMYVFFRIVREVKLLASLQHANVVRYHTAWMESNVLYIQMQLCQR-SLRDWLVSRQAGGVSEDDNMRLFQQILQGVNYIHSQGLMHRDLKPPNIFLGEDDHVCIGDFGLARELR-DTHGSTHTSGVGTCTYASPEQLKGTTYNSKSDMYSMGVILFELFH---PFGTEERAKSIQDF-EG--RV---LPQVLERWPRQCDFMQLLTSDEPKYRPSAKDILKSDLF
01_BFLO024078 YHVLECIGEGSFGKVYKGRKKYTGQVVALKFIPKVG-RPEKELRNLRREIEIMQHLHHPNIIEMLDSFETPKEVVAVTEYAEG-ELFQILEDD--GNLPEEQVQSIASQLISALYYLHAHRILHRDMKPQNILLGKGGVVKLCDFGFARAMSINTL--VLTSIKGTPLYMSPELVEEKPYDHNADLWALGCILYELFVGQPPFYTNSIFQLVSLIIKD--PV--KWPK--NMSPEFKNFLQGLLVKDPKKRLTWPALLHHPFV
01_BFLO025079 FQKIEKIGEGTYGVVYKAKDKVTGRMVALKKIRLDTE-SEGVPSTAIREISLLKELNHPNIVRLLDVVHSEKKLYLVFEYLNL-DLKKYMDSAPPSGLPTELVKSYVHQILKGIAYCHSHRVLHRDLKPQNLLIDAEGNIKLADFGLARAFGVPVR--TYTHEVVTLWYRAPEILLGKFYSTPVDVWSIGCIFAEMITRRALFPGDSEIDQLFRVFRTLGTPDPGVPDY-SLEPEGTELFAQMLLYEPNKRISAKAAINHVYF
01_BFLO030288 YTIMERIGEGAHGIVFKAKHVESGEVVALKKVPLRRL-EDGIPNTALREIKALQEIENQHVVKLREVFPHGTGFVLVFEYMLS-DLSEVLRNS-NRPLTEAQVKSYMMMLLKGVAFCHENNIMHRDLKPANLLISETGHLKIADFGLARVFANEGR--LYSHQVATRWYRAPELLYGRKYEEGVDLWAVGCIFGELLNNSPLFPGENDIEQLCCVLRVLGTPNPGMPDY-DASPQAIDLLKRFLVYPSSQRVSAKEALLHPYF
01_BFLO030289 YTIMERIGEGAHGIVFKAKHVESGEVVALKKVPLRRL-EDGIPNTALREIKALQEIENQHVVKLREVFPHGTGFVLVFEYMLS-DLSEVLRNS-NRPLTEAQVKSYMMMLLKGVAFCHENNIMHRDLKPANLLISETGHLKIADFGLARVFANEGR--LYSHQVATRWYRAPELLYGRKYEEGVDLWAVGCIFGELLNNSPLFPGENDIEQLCCVLRVLGTPNPGMPDY-DASPQAIDLLKRFLVYPSSQRVSAKEALLHPYF
01_BFLO035934 FVLYDEVGRGTKSVVYKGRRKGTINFLAIHCVDKSK------RAEVTNHVRLTHEIDHANVVRFHEWYETSNHLWLVVELCTGGSLETLLAQD--GSLPEDVIRQFGVEVIRGLHHIHEMGVLFCDLNPRKILLDGPGVLKLSNFSLARVEEESAP--KKRRTLGSPVYMAPEILQGDQHSMQSDLWALGCLLYELFTGNPPFFADNFTELADQILNK--DF--PTPRVRRPSPDFLTLLVGLLKKEPQERLDWEGLLSHPFW
01_BFLO037261 YEVLEVIGKGSFGQVVKAIDHKTGEHIAVKIIRNK----KRFHHQALVEVKILDALRTMNVIHMVEYFYFRNHLCITFELLGM-NLYELIKKNNFQGFSLALIRRFAHALLQCMKVLYKERIIHCDLKPENILLKGQSAIKVIDFGSSCYEFQ-----RVYTYIQSRFYRSPEVILGIPYSMAIDMWSFGCILAELYTGYPLFPGENEVEQLACIMEVLGL----PPMRL-SDPLFVDFIRRCLEWDPNLRWTPEEAMKHEWI
01_BFLO042457 YEVLEVIGKGSFGQVVKAIDHKTGEHIAVKIIRNK----KRFHHQALVEVKILDALRTMNVIHMVEYFYFRNHLCITFELLGM-NLYELIKKNNFQGFSLALIRRFAHALLQCMKVLYKERIIHCDLKPENILLKGQSAIKVIDFGSSCYEFQ-----RVYTYIQSRFYRSPEVILGIPYSMAIDMWSFGCILAELYTGYPLFPGENEVEQLACIMEVLGL----PPMRL-SDPLFVDFIRRCLEWDPNLRWTPEEAMKHEWI
01_BFLO046015 YEIDSLIGKGSFGQVVKAYDHGDQEYVAIKIIKNK----KAFLNQAQIEVRLLELMNKCYIVKLKRHFMFRNHLCLVFELLSY-NLYDLLRNTNFRGVSLNLTRKFAQQMCTALLFLSELSIIHCDLKPENIVLCKRSAIKIVDFGSSCQLGQ-----RIYQYIQSRFYRSPEVLLGIPYDMAIDMWSLGCILVEMHTGEPLFSGSNEVDQMNKIVEVLGI----PPAHCADYLKFKDLILRMLDFDPKTRITPFHALQHNFF
02_BHOM000453 FDILKVIGKGSFGKVFQVRRKDGKEIYAMKVLKKSVIKNKNQVEHTKTERSVLGRVDHPFIVGLKYAFQTREKLYFVLDYCPGGELFYHLGRA--KKFSEDRARFYAAEITLALEYLHKKGIVYRDLKPENVLLTEEGHVRLTDFGLSKEGISQDR--GAQSFCGTPEYLAPEILNRTGHGQAVDWWSLGALLYEMLTGWPPFYCRDQERLFNKIKKS--AV--DIPP--NLTPDTADILQKLLQKDPKQRLDAEAVKKHPFF
01_BHOM002281 FEIQERIGEGSYGSVFKAMHKFTKRIVAIKIIPVE-----SELEELMNEISILKSCRFDYVVRYYGSYYKDNDLWIVMEYCGGGSLSDLIMK-GKFHLKEEEICYVMSEMLLGVAYLHEQKKIHRDIKSGNILLTEKGVAKLADFGVSAQLDNTLS--KRKTVIGTPFWMAPEIIEETSYSFKADIWSLGITAIELAEGVPPYSDIPPMRAIFLIPNR--PP-PHLES--AWSPEFNDFIKQCLTKNPEKRPSAAQLLEHPFV
01_BMAL006110 YHVIRKMGWGHFSTVWLCWDTAQMRFVAMKIVKSA----EHYTEAALDEIKLLMAVRRERVVQLLDEFSVTTHVCMVFEVLGC-NLLKLIIRSNYQGLPLEQVRVIIKQVLEGLQYLHEKQIIHTDIKPENVLVPIEISVKLADLGNACWTHH-----HFTEDIQTRQYRSLEVLIGAGYGPPADIWSTACMAFELATGDYLFEPHSDEDHLAHIIELLGT----ISPRVESAGQFASFLIPMLAFDQDERATARQCLRHDWL
01_BMAL016866 YEVLSQVGSAGPVFSWAAQKRSTKKPVSVWLFEKRNWERELFSEILKRGVSQLTRLRHPRILVIEHPLEESDSYAFCTEPVFA-SLANVLGHSTHEELLDIEIRYGLFQIVEALSFLHDVRMMHRNISPESVIINEKGEWKLAGFDFAVQGTQGANNQEMSVVQPLLDYLAPEYVIGGRCDPYADIFSFGIMVLTVFNGKQPFDNRNSLDNFRKT-EKLN-----LPVSMNVSAELRDDLKMCLNLTPDLRPDATQFSKIAYF
01_BNAT004192 IRKSRLVGEGSFFKVYKTYLKGEGQQYALKASKRTFR-SKNDRAMYLREVELVKSIPHPNIVKYIACWQEELRFYVVMEYCRC-TLEKLVSM---IKISSKFLWTVLFQVSRGLEHIHRHGILHMDIKPGNILYGMDKVLKLADFGQAISTNR-TQ--MLDGCEGDSNYMAPELMKNNAITEAADVFSLGLLMIEIATQKPL----AEGPKWQDL-KG--RAR----EYLRVDRNLESIILKMLSPNPPGRPSAAQVA---YI
01_BNAT004471 -RNSVVLGAGSNARVYSGYYK--DKSCAIKMMPELTP---GIIDTVCSEAGLLGALRHPNIVEVFGICVYPPSVCLVMELCHNGSVFELLQDM-EKPLRRELMFKIARDTANAVQFLHSPQIIHLDIKPSNLLLDKNFTVKLADLELARRIVQSNEDTKKWLVPDTINWTAPELLSSPLPTYKADIYSLAMVIFEIFSRKVPYTDYFTAA-----------------------------------------------------
01_BNAT009984 YTVVKKLGWGHFSTVWLAVDSDPNKLVALKIQKSA----SQYTEAAEDEITLLWAARKKFVVNLLNHFVFHKHVCMVFEVMGK-NILSLIKKYDYRGIPLDLTKRLAYQILVGLDYLHRRKIIHTDLKPENFLLKKLAKTKISDLGNACWVDK-----HFTDDITTRQYRSPEVIVGAPYNTSTDIWSIACIVFELITGDYLFDPKEDEDHLALIIELLGP----MPKKLPVAEQLASFMLPMLELDPSKRCTCFEALQQPFL
01_BNAT015293 YSTHEVLGRGSFATVKRAVRKKDKKELAVKIIKKTKL-KQEELKIVHDEVKIMNRIYHPNCVKLEEIFETNKKLYLVMEILSGGELFDRIVAK--GSFSEKEASGVTKAVALALKYLHNIGVVHRDLKPENLIYRNDSQIKITDFGLAKLKP-NGS--SMNTACGTPGYVAPEVLRKQKYTEAVDVWSLGVILYILLCGFPPFYHENTGALYKQIKSG--DY--DFPDPYDITDSAKDLIKKMLTVDPKSRITIQNVLAHPWI
01_BNAT016104 YNKIEKIGEGTYGVVYKAQDKLTKEIIALKKIRLEAE-DEGVPSTAIREISLLRELQHPNIVNLKDVVHQNQKLYLVFEFLDQ-DLKKYMDLV-GGDLHEMLVKSYVQQLLKGIAFCHAHRVLHRDLKPQNLLIDKKGVLKLADFGLARAFGIPVR--TYTHEVVTLWYRAPEILLGKEYSTPVDMWSVGTIFAEMATRTPLFPGDSEIDQLYRIFRALGTPNPGVPDY-TMDSLGLDLLSKMLIYEPSKRISAREALKHPYF
01_BNAT016929 LIRGRELGSGGFGSVYLCQLKGSKDPKVVKMIKVDM-DDMSAVQEALEEAKKLISLRHRNIVQYIDIFESDEFVCIVMEHCNGGCLRDLMDAEDFVDLTPFQVLDALHQVCLGLESTHRMNIVHTDIKLENIMVDGRLLLKIGDFGLAVHMTSDGRSDQTEAC-GTPAYIAPEVFESA-YNFPVDVWALAFVLFELTEDEEPFPGQQALEKLEEMISATGRVGEE--EEEESSEELVHIFRRMLERMPKNRPSVSEILKSPVF
01_CANG003408 FMTIKVIGKGAFGEVRLTQKRDNGRIYAMKTLRKSEMVKKDQLAHVKAERDLLAMSNSPWVVQLYFSFQDPIFLYLIMEFLPGGDLMSMLIKY--DTFTEEATRFYMAECVAAIESVHALGFIHRDIKPDNLLVDKDGHIKLTDFGLATGFHPRRA--LAYSTVGTPDYIAPEVFLGTGYGKECDWWSLGAIMFECLVGYPPFCSDSPQETYRKVISWKSWL--AIPDDVHLTWEAEDLIKRLLC-DAPNRLGAHEIKNHPFF
01_CCRI000797_CHC_T00009512001 YRKIKVLGEGTVGIVSKARDRDINSIVAIKKIRMGHY-KDGISVTALREIKLLQELKHPNVIGLVDVFAGTNNVNMVIEFCVT-DLELVIRDR-SIALTPAEVKCCMKMILHGIDACHEKWILHRDLKPSNILVGADGQLKIADFGLARLHASPKS--RLTHQVITRWYRPPELLYARTYGPAVDMWSVGCIFAELMLRMPYLPGDSDIDQLAKIFQARGTPSPNHPAY-ASSPESLHLLDKMMYLDPLKRISAKEALKHPYF
02_CCRI006132_CHC_T00008914001 FSNMKQIGQGASGSVYVASKKSSGK-VALKKVKPEN---KTESDALEMEIRMMCCTRHPNLIKCHETYNWGGFMWISMEYMDGGCLTDVLENYLRATMSEGEIAFVIREVLKGLMFMHSMKRLHRDIKSDNVLIGASGQVKLADFGFCAELTEERK--KRTTCVGTPYWMAPELIRQSEYDYKVDLWSVGILAIECAEWEPPHMDEKPLRAMFLITTQ--PP-PKLPQ--SWSAEFNDFISCCLVLNPARRASASQLLSHPFL
01_CCRI006970_CHC_T00008569001 YHIESRLGIGGMGCVYRARHHVLERWYAIKVLFGDS-ADEKFQARFRREAQSMSRVRHPNVISVEDF-TTGGLTYLAMELIEGETLEQTIASY--APIPPQRTASLMRQIARGLQAAHERDLVHRDVKPSNIMVDGRETIKLLDFGAVGLRAAPQETRSVGHIIGTPTYMAPEQTNDAAVTPSADLYALGVVAYEMVTGAPPFEGERRAEVLVRITEQ--P--APLP---N--NGLGPLVMRLLAKKPVDRPDATEILVSPQM
01_CCRI008668_CHC_T00008370001 IRYTDILGRGSYKTVYKAFDTEEALEVAWNKLHVDRL-SAHDLEKVSNEVSLLRQVDHKNIIHFYDFWPGNQTINFITEQMMSGTLKEYLRKA--KAIKLKVIRRWCSNILAAIAYLHNQEIMHRDLKCDNIFINHVGEVKIGDLGLSGVKERE----KADSVIGTPEFMAPELYE-ESYTEKVDIYAFGMCLLEIVTMEYPYSECNMAQIFKKVFSGE-K-----PHAFRVDGDVKEVIAACLE-KEARRPSADQLLQHPFF
01_CCRI009064_CHC_T00009066001 -ISAKVLGVGSHGTVVEGEMMPGGRKVAVKRLLR------QFFESARKEISLLVELKSPHVVRYFAMEEDSEFIYLALELCAA-SLAERVTQR--APIGPAYTSRALRQLLQGLADLHRLGVVHRDVKPQNVLITRSDDVKLADVGLALRLAANRSSYNAGGGVGTTGWRAPEVLSGGRQTKAVDVFAAGCIVSFVLTGNHPFGNA-GRD--GNIAAG--K-----P----QLPEATDIVSKMIDPVAGNRPCAEDALQHPFF
01_CELE017269_pik-1 FAVSNVIGKGGYGTVYKGELKGTGGIVAVKRLHSGNDTSRERLRQSLTELRTLARFRHDNILPIYAYSLEGSEPCLVYQFMSNGSLEDRLLCRGSVPLTWIQRKEISIGAGRGLGFLHSKPIIHGDIKTANILLDKHMEPKIGDFGLCRDGHVEAEAMIASHIKGTLAYLAPEFITSKILTTKLDVYSFGIVLLEIASGQRAYSDSR--EKIREIIDR--RA----PK--SFLDALIEVGLAGANNDRKVRPTMSQIVEYL--
01_CINT002578_LOC100179060 IDPVDILGRGSEGTIVKGYF--DGRSVAVKRVVP------ECFSFADREVALLRESEHAHVIRYFCMERDAQFQYIALEQCSN-TLQEYVEN-QYKCSTGLDATTVLYQAMHGLDHLHQLKIVHRDVKPSNILISVPGRVVISDFGLCKKLVPGRVSFHRSGTAGTDGWIAPEMILDYRMTQAVDIFSMGCVFYYVICGKHPFGDS-SRQ--ARIVNG--D---------ESAEEAIDLIKRMLQTDPVMRPKSATILKHPLF
01_CINT008071_LOC100178324 FSRALELGAGAFGKVYKVTLR--NTLFACKVLKIDKETSHRKHDDLRNELNYLAEYRHPNVISLYGWSLDGPDPCLVYEFMSNGSLQDRLQCSDSRPLTWEQRVKISCGAARGLQFLHTSPLIHGDIKTANILLDESYTAKLGDFGLAREMPRNAST-DNEHTPGTLGYLANEYITTKQLSVKVDTYAFGVVLLELYTGRRAYDRNT--EKLLSL-DP--RI-AALSV--ENALKYVCLALKCCHEKRQKRPKMDVTLKQLV-
01_CINT008912_LOC100179604 FIVERQIGCGTFSNVYLAKLKDTNALFALKHIFS-----TSHPKRIENEIKCLNDIGELHVVGVEGCIRNNGEVVIIMPYIAHDKFTELLNE-----LSLDEVRDYMRKLLESLLRVHQFNVIHRDVKPNNFLYDRTKRCGLVDFGLAQELKTN-KNTPVAPRAGTSGFRPPEVLLKQNQTTAVDIWSAGVIFLSLLSGRCPFFRPDDVDSLAQLTLIFGKMTARIP---SIPDTAFTLLTSMLDCNPHTRYTALQCLNHEFF
02_CINT010736_adrbk2 FSVHRIIGRGGFGEVYGCRKADTGTMYAMKCLDKKRIKLKQGESLSLNERKMLQMVDSPFIVCISYAFQSIDKLCFVLDLMNGGDLHYQLTQR--GTFTENEVRFYASEILLGLDHMHSHGIVYRDLKPANILLDEKGHTKISDLGLACDLS--RK--RPHASVGTHGYIAPEVLTGMSYDTGADWFSYGCTVFKLLRGHSPFRNHKTKEIDKMTLTM--EV--KMPS--SFSDEVSDFLQQLLIKDPKDRLAGEELKEHSFF
01_CINT012243_LOC100186458 FHEVGKIGDGEFGAVYKCVNRLDGCTYAIKRSKQPLA-GSIDEANAIREVCAHAVLKHRHVVRYYSAWAENDHMVIQNEYCNGGSLADVLSENAGIVMSEKEAQNVLVQIAKGLKYIHSQNLVHLDIKPGNIFIDEESIYKIGDLGHVTCVED------PQVEEGDCRYLANEVLQE-SHLPKADVFALGLTIYELAGGGIL----KNGPEWHKL-TG--NLP-PLS---GCSSEFNRLLQSMIDPSTSRRPSAAGLLQHPIL
01_CMER000153 YIKLEIVGRGGSSKVFKVMCARTRKIFALKRIRIRKA-DRETLRSYCNEIALLQRLRRDNIIQLIASVEHAGLIYLVMEYGEI-DLARLLLRNAGRPLHANFLRLYWQQMLEAVHTIHEERIVHSDLKPANFLF-VEGVLKLIDFGIAKAIQNDTTN-VRESQVGTLNYMSPEAILDYKLGRPSDIWSLGCILYQMVYGRTPFSHLNVIQKLRCITDP--TYD--YPPVAASAAALMDTLRRCLQRDPVRRASIPELLAHPFL
01_CMER000631 YIRGRFLGKGGFAKCYEMTDARTQRVYAGKIIDKSTVTKLRARQKLRSEIQIHGSLRHPHIVRFEHFFEDEDHVYILLELCDAQSMMELLKRR--KRLTEPECRYFMMQILEAVEYMHRNRVIHRDIKLGNLFLTSDLQIKIGDFGLAAKLEYDNE--RKRTMCGTPNYIAPEILCGNGHSYEVDIWSLGVVLYTMLIGKPPFETADVKTTYKRIKAN--IY--TFPSQVQISRPARDLIVSILNAAPEGRPQLSDIWCSEFM
01_CMER002858 LVLHERVGAGTFSTVYRAVLDAQNRAYAVKRFYK-----TNEPRRIQQEVRFLCGLQEKGIPRLEGIFRRDDEVWMVMPLYPNEPFRLLIAD-----MGIDDMRVYMRALLDVLSVLERHQIIHRDVKPGNFLFHRPDAAVLVDFGLAQKSEQDSSSGAEAPRAGTRGFRAPEILLRRDQDSCIDVWSAGVIFLSMLSCQYPFFRASDEEALLEL-QIFGKLAAKAP---SVPDEAFDLLSKMLELNCRRRLPASALLEHPFV
01_CMER004759 FQKLKLLGKGDVGRVYLVLLKGTTKLYAMKVLTKEEMIARNKVKRVLTEREILATAHHPFIVTMYASFQTKDRLYFIMEYCAGGEFFRVLQRQPNKRLPEDAVRFYAAEVLLALEYLHHMGFIYRDLKPENILMRADGHIALTDFDLSKQAHPDSE--ATNSFVGTEEYIAPEVIQGVGHTSDVDWWTFGILLYEMLTGTTPFKGSYQDETFNNIVHG--NI--RFDESLHLSPECKNLIKRLLKRDASKRLGASDIKRHPWF
02_COWC000087 FSESKRIGAGGFGHVYSGVWS--GQPVAVKRLAAGS---NQGVAQFESELEALSRFRHPNIVTIMCYAQEGNERCLAFELMANGSVRDRLDRKGTPALSWDQRRNIATSIANAMHFVQTPPLFHLDLKTDNVLLDAQFNAKVADFGLTRSAPVDGQSYHTQTVQGTLLYICPEYQHEGKVSIKTDVYSYGMILLELVTGQPPS-------KVDAVLDK--AIDSIQDK--EAAQAMAELASDCLETVRVDRPSFGEILRRL--
01_COWC000101 FECLQEIGHGSFGAVFKGRDKRTGEIVAIKKMTVSKGHSDEEWQEVFKEIAFIRSCDHESICRYKGAYIKGNTIWLAMEYCVG-SATDIVEVF--TPLSEEEISAIVLEVLKALNYLHQGKKIHRDIKGHNVLLTEDGQVRVADFGSASMAD------PANTFIGTPYWMAPELIETGTYENKIDIWSLGITCIELADRRPPLYDIHAMSALYHIPQN--EP-PKLTE--GWSDTFKQFIALCLQKDPAKRPSAQELLQHNFI
02_COWC001612 FRINRPLGEGIYGQVYLASDESANEEVALKV-EK-----PATWEYYVTELG-LNELR-----LFVGAF--STASVTSMDYFPHSSLLDAINMK--KSMDEVLVVFYAIELFKMLECMHASGIVHADIKPDNLMIDSDGSLALIDFGRSIDLLEDV---QFCGSSNTESFLCVEMQKGTPWKYQVDTYAVLCTIHVMLTPRVNFK--RQAEMWSEIF----TL---LP---ALPDSLRAKLEAYLQENPAKSKLIKSLL-----
01_COWC002055 YILGDVLGEGSYGKVKEGIDSETLRRVAVKIMKRKKLRKPNGEANVKREISLLKRLKHRNVIELIDVLEEKQKMYMILEYCTGG-LQEMLDQTETHKFPAWQAHEYFKQLVEGLEYLHSQGVVHRDIKPGNVLLTLDGVLKISDFGVAEVLDDASD--ACTSSSGSPAFQPPEIANGSEFGFKVDIWASGVTLFNITTGKYPFEGENIYNLFENIGKG--VY--SIPA--DTDPLLGDLIKGVLDVDEKKRFTLPSIMHHPWM
01_COWC003639 FVKLKLLGKGDVGKVFLVMEKATQRLFAMKVLTKQEMVRRKKVKRVLTEREILATAKHPFIVRLFYSFQTTDKLYFVMEYCAGGEFFRTLQHMPQKCLPESHVRFYLAEVISALEYLHMIGYVYRDLKPENILLHESGHVKLADFDLSKQASFDTA--KTNSFVGTEEYIAPEVISGYGHSSSVDWWTLGILMFEMLFGCTPFKGADRDSTFYRIMRG--EL--TFPDRPETSKACKNIIRRLLDTDETKRLGASDIKKHPFF
05_COWC004784 WSRGELLGKGAVGRVYKGINEETGQFIAVKEVAMAPGEASKVLEALENEIRLLSQLQHPHVVQYFGVETTNDTANIFMEFCPGGSIATILRSF--GPLPETLIALYTKQILFGLEYLHSKNVIHRDIKGANLLVDANGRIKLADFGTARKFEELGTV-SKFSFVGTPFWMAPEVIQNRPQTSKVDIFSVGCTIYEMATSHPPFSTLETTQAIFRIGTLK-RM-IPIPAEVVLSATAVDFYDSCTQINPEERQSASVLLHHPFL
01_COWC006077 YVLGATLGVGSFGKVKRARHEFTGHEVAVKILNRNKIKSLDMVSKIRREIQYLKLFRHPHIIKLYEVISTPTDIFMVMEYVSGGELFEYIVKH--GKLSEKDARRFFQQIISGVHYCHKHMVVHRDLKPENLLLDSNLNVKIADFGLSNMMT-DGD--FLKTSCGSPNYAAPEVISGKLYGPEVDIWSCGVILYALLCGKLPFDDEFIPNLFKKIKGG--IF--SLPS--HLSDQTKDLLSRMLHVDPLKRATLEEIISNPWF
02_COWC007392 FSESKRIGGGGFGSVYSGVWS--GQQVAVKRLAADS---TQGIAQFEAELEALSRFRHPNIVTIMCYAQEGNERCLVYELMANGSVRDRLDRKGTPALSWQQRRNIATDIANAMHFVQTPPLFHLDLKTDNVLLDAQFNAKVADFGLTRSAPVDAHSYRTQTVQGTLQYICPEYHHEGKVSIKTDVYSNGMILLELVTGQQPS-------KIDAVLDK--AIDSPQDK--ESAQAIAELALDCLEPTRVDRPSFGEILRRL--
01_COWC009239 LDVVGVIGRGSGGAVHRALHGPSGQTIALKVIPLDVT--DRIRKQILLELRTLYEANCPYVVRFHGAFFHEGSISIALEYMDAGSLHSVAEAA--GGIPELVLAKVAEQILHGLVYLHKRHVIHRDIKPSNLLINRQGQVKITDFGVSGHLATSIS--SCVSWVGTITYMSPERIRGHSYSVMSDIWSFGLSMMELALGHFPFPLPSFFELLYHIVEQ--PS-PTLSSA-TFSPEFVQFCADCLNQSVQLRN-----------
01_COWC009663 YQVVELLDSAVFSRAYHCVDLTSGTPVCVKVLKKS----SDAFSQGVEEVRLLKYLNAVHIVKLSDYFVYRGHLLVVCELLRH-NLYQQMKLTRNA-FTLARLKQIAKQMLTALAFAHARGVIHADLKPENILLRSQAQVKLIDFGSSLFVTDN----NKQHYIQSRPYRAPEVILGLPFDGRIDVWSLGCVLAELFMGRVLFRSDSIATLLARIIACRGN----IPSDMDDFSLFVDFLSTLLMIDPRQRPTARVAMRHAWF
01_CPAI001404 FVEIRKLGSGSFGQVYLCAHVLDGIKYAIKKVPVGD--DKNWLSAVLREVKIRELLHHPNIVQYRHSWLEMYSLFQLMEYCNSGSLDTLIYSASGKSMDENHIWKIFFDIIFGLQHLHHRGILHRDLKPSNILLHIDKQALLSDFGTAQVLKNDFNSIQRHGFTGTVEYTAPELLTKGEYNIYSDIWSLGITVYKMCYNQVPFRVDNPEDCIKAIFKGMNSLE--FPNVPNRTNEIKFLIRSMLDPNPVNRPNTDDILRHPII
01_CPAR006676 -----------------------------KIL---------------G-FQKLRSLSHENLCQYIAARRRRERVHVVSEHYHT-TLRDRMRSQ--REESSDAVLNACLQIVRALAFLSEHGVVHGTLSPDNIAFDHAGNVKLRDYGLSHITAHG----HLDSPIARPEYMAPEV---------SDVWALGTILVEIYLGEN----------------------------------------------------PWTAGDR---
01_CPAR007080 YVLGKTIGEGTFGKVKLATHLLTGESVAVKILEKDRIVDVADVERVSREIHILKMINHPNIIRLYEVIDTPKHIYLIMEYATGGELFDYIVAH--SRVKEKEARRFFHQIVCGVDYCHKMNIIHRDLKPENLLLDVSRTIKIVDFGLSNMIK-PGH--LLKTACGSPCYAAPEMIAGKQYGSSADIWSMGVILFALICGYLPFEDSNTAALYKKILNG--DY--TAPN--FISPEAKDLIRRMLTVNPEKRFTVEDIRRHPWY
01_CPAR013987 YENLGTIGEGTYGVVLKCRHKETGQIVAIKKFKESDE-DEQVRKTALREVRILKQLKHENIVNLIEVFRRKGKLYLVFEYVER-TILEDLEKH-PEGLDPLDVKKCLFQLLRSIEYCHSHNIIHRDIKPENLLVSKNGALKLCDFGFARTLSGQGA--KYTDYVATRWYRAPELLVGQQYGKPVDIWAIGCMFAEISTGAPLFPGESDIDQIFHIVRCFP-LTELFPLY-SMAEEQVAFMRDCLHYEPERRKECGDLLRHPYF
01_CPAR014046 YEVVRKVGRGKYSEVFEGVNVVNTEKCIVKILKPVK------KKKIKREIKILQNLGGPNIIKLLDVVRDSKTPSLVFEYVNNTDFKVLY-----PTLSDYDIRYYIYELLKALDFCHSNGIMHRDVKPHNVMIDQQRKLRLIDWGLAEFYHPAR---EYNVRVASRYFKGPELLVDQDYDYSLDMWSLGCMFGGMIFRKEPFFGHDNYDQLVKIAKVLGKYA--LPDGLEVSPEAIDFLDKLLRYDHNDRLSAAEAMAHPYF
01_CPAR015608 YKYVKDIARGTYSQVILCQDTPVQRCVAIKVTNA------HYRYIGVQETCRLRGLNNKSHIRLLGTFTL-NHYCLVLELFQS-SLLSAGSQ-TPRANVMTKMRPIVNQLLGCLMFLNGERIIHADLKPENVLLDKDGTLKIADFGNAMEIT-DAS--AYYDD--SLYYRAPEVLLGMPFGPSIDMWSLGCILAELY-QRPLFKAEGRRQLFCQMTTILGPI----PRQATKDSVFIDFLAGCLTYDPSSRMTPQQALQHPFC
01_CPAR015826 YSAERVIGNGSFGVVFQATVAETKEVVAIKKVLQDK----RFKN---RELQIMRELDHPNIVQLKHCFYSEDYLNLVLEFIPE-TVYRVGRHYMKQTVPMIYIKLYMYQMFRGLAYMHSLNICHRDIKPQNLLVDSTHVLKLCDFG-AKKLVR-GE--PNISYICSRYYRAPELIFGTDYTTAI-VWSAGCVMAELMLGQPLFPGDSGVDQLVEIIKVLGTPTQAMQNYTRTPSDSIDLVSKLLQYNPEARLKPLEALCHPFF
01_CREI000637 -LTSQELGSGAFGRVMLGRFH--GRDVAVKLLPLLGP--ADSRAALRREVAALASLRCSSMARLVGISVKDGRLALVMCRYQC-SLAQSLAKQPGGRMASDEATLLARDLLRGLAQLHCHGVVMADLKPDNVLLDESGAL-LCDFGLSRAVRSTLG--PLSQVAGTANYMSPEQFMDGLISPKSDMWAFACTMLHALTGQPPWAGLHIGQIAVQVVHKRA---PDVP---HAPPHLRTVLLSCLQPDPARRPSASEALASL--
01_CREI005600 FEALSIIGRGAFGEVRIVREKTTGKIMAMKKLKKAEMLKRGQVEHVKAERNVLAEVQNPYIVKLYYSFQDEDHLYLAMEYLPGGDTMTLLMRK--DILSEEETRFYMAETILAIESIHKAGYIHRDIKPDNLLLTRDGHVKLSDFGLCKPVDVRRQ--LAFSTVGTPDYIAPEVLLKKGYGMECDWWSLGAIMFEMLVGYPPFYSDEPLTTCRKIVNWRMFL--RFPDEARLSPAARDLICRLMC-DVEERIGVEEIKSHPFF
01_CREI007595 YVILEMLGKGAFGAVYKARKSRGESLVALKELPLSDISETAGVGRMCKEVEILSSLSHPNIVQYYESFSSGPYLYIAMELVEGVSLLDHLQGLKGRRMAEAEIWQVLIAVVLALNYIHGKKIVHRDLTPANIVLGQEGHTKIADFGLAKRLSS-SV--VAQSMVGTMPYTCPEIIQQEPYSEKADVWSLGCVTYHMMMLRPPFDGTNPLSVAHKIVEG--AY-EP-PDPPPYSPALKRLVGVLMTPDPNKRPSISEVG---AL
01_CREI015024 YSTDRVVGNGSFGVVFQATCLETGETVAIKKVLQDK----RFKN---RELQIMKLVDHPNIVKLKHCFYSDDYLHLVLEFVPD-TVYRISKHYNNQRMPNLFVKLYAYQMCRALNSIHKMGICHRDIKPQNLLVNETHQLKLCDFGSAKVLVK-GE--PNISYICSRYYRAPELIFGTDYTSAIDVWSVGCVLAELLLGQPLFPGESGVDQLVEIIKVLGTPTNAMPNYTRMPPDAVDLVSKLLQYAPQKRMTAVQAMTHPFF
01_CREI022217 -------SKGTYQVV----------------------------------------------------------------LAPLGN-----RR---RPTNEGELRRAIQDVLHGVAALHQAGYVHRDIRWENVLCIGQDSWILSDLE-------SVAR-EAQTAAACWTDETLD-ERG-MYTTASDVQLVGELIET--------------------------------------------------------------------
02_CREI024250 LELGQKLGDGASGDVYRAVWR--GQLVAVKYFRAD--VSPDG--RTEDEVALAVSLQHPHLTQVLARVEKP--HGLVLRLEAGSPLAAKLRDD--VRFPPRRALGLAAAVADALRYCHAAGICHGDVYAHNVLMDENGTVTLCDFGASFSYDR----------AAQPFWEAMEVR---AY-----------------------------------------------------------------------------------
01_CREI030133 YQLDRLLGRGKYSQVYLARETHTGQMVAIKRVEIDMM-DPVSRQACVKEVKILQNVEHPNIVKCFRSFLSDNELVIVLEWAEAGDLGQLIKQRAGQPFSEEQVWRQFQQVCNALKHMHDRRMMHRDLKPSNIFVTASGDLKLGDLGLSRYFSSRTL--QANTTVGTPYYMSPEVVRGQPYDFSSDIWSLGCLLYELVALRNPFYKESLYVLGKNIQNC--AY-EPLPP--SVPDELRTLVTSMLQPQPSSRPSISHVADQV--
01_CSUB000085 -LTDEMLGAGQYGHVLRGLY--NSEPVAVKLYDFRK---RGA--SAAYETELLLELQGRAIPRFIGALMHAD-VPVIVTTCSGAALSEG--Q----PVP----QRMHRRMRTAVRALHNAGVAHGDLRPSNFLWD-GKDIRLVDLGNAV-IK------------ATEEQLNSEK-----------------------T-----------E----L-----K------------------------------------------
01_CSUB001247 YRLGRKIGSGSFGDIYLGTHIQTGEEVGIKL-SVKT---K--HPQLLYESKLYKILQIPNV-RWYGV--EGDYNVMVLDLLGP-SLEDLFNN---RKFSLKTVLMLADQLISRIEYVHTKSFIHRDIKPDNFLMGRANQVNIIDFGLAKKYRDPKTHIENKNLTGTARYASINTHLGIEQSRRDDIESLGYVLMYFLRGSVPWQGLKALQKYEKISEK--KMAEVLP------MEFTTYFQYCRSLRFDDKPDYRKLFRDLF-
01_CSUB002376 SRVDQILGRGAFKTVYKGFDEEEGIEVAWNQVRVSDLSSKEERDRLFAEIRVLKQLKHKNIMTFYDSWLDTYTVNFITELFTSGTLRQYRKRH--KHIDPEVLKRWAWQILCGLVYLHGHTIIHRDLKSDNIFINSEGVVKIGDLGLATLLRART---APQSVLGTPEFMAPELYD-EEYDDRVDVYSFGMCLLELATLEYPYSECNAAQIYRKVSLGV-R-----PAGLKPTQELADFISTCIESMRQRRPRARQLLKHPYF
01_CSUB002568 ------VAWGASWTHYEGTTREDGSAVSIFKVSSTN-ANDRTLQAARNGVKRLKMVRHPNVLALRDTLEEKTSIYIITEPVT--PLIDVLEE-----LDAREFAMGLFHIAKAVGFLNNDKLIHGNVCMRAVVVTPSLDWRLHGFDMLSEHQP------ATSIMASWQYKPAELGKAQA-PWAVDAWGLGCLMQEVYSGQMLTRTE---D----L-----R----V----SISKGLLPDYQRLLASQPTRRLNTAKLAESSAL
01_CSUB003624 WILGSKIGAGSFAVVWKAKHAVTGQIVAIKEISTDKL-NKKLKQSLESEISILKQITHKNIVQLLEVMEVRDRMYLVMEYCSGGDLSKYIRRH--KRIPEASARALLRQLAAGLRELWSRNLVHRDLKPQNLLLKTGALLKIADFGFARSLQ-PQG--LAETLCGSPLYMAPEILQFHKYNAKADLWSVGTILFELVVGKPPFNGANHVALLRNIERQ--DA--VIPAALSLSTSCVSLLHGLLRRNPVERMTFEEFFMHAFL
02_CSUB005118 YVVLRKLGWGHFSTVWLVQDIKTGVEAALKVQKSA----QHYTEAARDEVTLLTQIKEKHCVRLYDWFEHSRHICMVFEVLGD-NLLSLIKVYNYRGIPLPLVKHITKQVLVGIDYMHTKSIIHTDLKPENVMLRLAASAKVVDFGNACWTHK-----QFTSDIQTRQYRCPEVLLGAKYSTPADMWSLACMVFELVTGDLLFDPRSDEDHLALFMELLGK----MPRKVAEAQLLSDFLQPMLEYVPERRATAAEMLQHPWL
01_CSUB009585 YIVRDMLGQGTFGQVVRCFREDTREEVAVKVIKNQ----TAFYHQARVEVGVLQFLNRHHIVRMRDFFVFRNHLCLVFELLSV-NLYELVKHNQFRGLSMNLLRVFISQILDALSVLHECNIIHCDLKPENVLLKDSGEIKVIDFGSACFENR-----TMYSYIQSRFYRSPEVLLGYPYDVAIDMWSLGCMAAELYLGLPLFPGASEHDLLVRIVEMLGM----PPPHVERREAFLDFLMGVLELDPEVRWSPQQAQQHPFL
01_DDIS000336_dst1 YHIQERLGKGSFGQVFKAVHFANGKVVAIKIISLDD---QEAIKDVRKEISILAECNYPNIVQYFGSYFKDHQLWIVMEYCGGGSVSDLLQVI--DTISEDEIALICREALKGLNYLHEFKKIHRDIKGGNILLNDRGEVKLADFGVSAQLFNTFS--KRNTFVGTPYWMAPEVIQENKYDGKADVWSLGITAIEMAEGLPPNSNVHPMRVIFMIPRE--ES-PALKS--IWSDKFQDFISKCLTKDPAERPTAKELLNHEFI
01_DDIS002827_cdk9-1 HEKIEQIGEGTFGQVYKAKNKSNGDIVALKKVIMDNE-VEGFPITAIREIKILKELNHANVVNLKEVVTSKGSVYMVFEYMDH-DLNGLMDSP-AKYFAPGQIKCYLKQLLEGLDYCHRNNVLHRDIKGSNLLLDNNGILKLADFGLARPFNSSEKKQILTNRVITLWYRPPELLLGFHYGPEIDMWSVGCIMAELLSKKTLFPGRNSIDQLDKIYQVCGSPNPEAPFW-HFTKEAFDLLDKLLCMDPKKRITASEALDHQYF
01_DDIS003080_scy1 ------------KSIWSGTKKEDGSAVSIFSFDIK--KNPSKLEVAKNGFKRAKTTRHPNVLKYLDGLETETNIYIVTEPIQ--LLDELLED-----IRENAISWGLYQ--EGLSFLNNKNLTHGNIQSSSIFVNKGGDWQIGGLDFVSDVKDNNS--RNHNDL---KYKSPEIMKSQS-SYSIDSWMLGCLMYECYNGTMTKA--E--D----I-----KLD--IP------KQLHQAYQKSFAVKTESRLNPQKFLESPYF
01_DDIS003108_cdk8 YTFSYEIGSGTYGMVYKADDKKPNNKVAVKKFRSTKE-GEGLSLTAYREIGLLKELSNENIVKLLDVCLNDKLLYLIFDYAEF-DLFGIIKYHNGSHFSDATIKSLIWQVLNGIHYLHSNWVIHRDLKPSNILVKECGTVKIGDFGLARIFQSPLKPLNENGVVVTIWYRSPELLLGKHYTRAVDIWAIGCIFAELITTKPLFPGKEQDDQVEKIIRVLGKPTPDIPEW-DENSQAYDLLSKMILYDPSKRITASEALDHPYF
01_DDIS003218_mekA LKIIRVLGRGAGGVVKLAYHETSGTYIALKVITLDIQ--ENIRKQIILELKTLHKTSYPYIVSFYDAFYTEGSIFIALEFMELGSLSDIMKKT--STIPEPVLGKIAFQVLQGLVYLHRLHLIHRDIKPSNILVNNKGEAKIADFGVSGQLQHTLS--KAVTWVGTVTYMSPERISGRSYSFDSEIWSLGLTILECAIGKFPYGPEGFWVLLDCIVKE--EV-PILPS--TFSKEFRSFISECLQKEPTERPTASNLLNHEFV
02_DDIS003829_mkkA WQKGQILGRGGYGSVYLGLNKDTGELFAVKQLEIVDIKLKNMILSFSKEIEVMRSLRHDNIVRYLGTSLDQSFLSVFLEYIPGGSISSLLGKF--GAFSENVIKVYTKQILQGLSFLHANSIIHRDIKGANILIDTKGIVKLSDFGCSKSFSGIVS--QFKSMQGTPYWMAPEVIKQTGHGRSSDIWSLGCVIVEMATAQPPWSNITELAVMYHIASSN-SI-PNIPS--HMSQEAFDFLNLCFKRDPKERPDANQLLKHPFI
01_DDIS004241 WTVVKKIGQGAFGEIFSGKNIINNEQIAIKV-KVDTK-----KQVLRLEVAVLKKLQCPYVCRFITC-RHNDYNYMVMELLGE-NLSELRRKQLDGKFSLGSTLKLGVQMIQSLQAVHDLGYLHRDVKPSNFAIGKRNITYLIDFGLARRFVLASGEVESTGFRGTARYASINSHLSKDLGRRDDLWSIFYVLIEFAEGQLPWRKLKDKDQIGEM-KQ--KY-PDLP------PQFSQFMKHLKSLNYEDRPNYQTLLNDCY-
01_DDIS004370_fray2 YELKETIGKGGSGLVQRAICLPFQENVAIKIIDLEHC-KNVSLEEIRKEIQAMSLCHHPNVVAYHTSFVYNESLWVIMDFLSAGSCSDIMRFSFPQGFEEHVIATILKEALKAICYFHKTGRIHRDIKSGNILIDSNGNIQLSDFGVSATLID-ET--SRNTFVGTPCWMAPEIMEQVNYDYAVDIWSFGITALELARGKAPFAEYPPMKVLLLTLQN--PP-PSLES--KWSHSFKDLVEKCLQKDPSKRPLPSKLLEHRFF
01_DDIS005511_erkA YSIVKCIGHGAYGVVCSAKDNLTGEKVAIKKISKAFD-NLKDTKRTLREIHLLRHFKHENLISIKDILKPKEDVYIVSELMDT-DLHQIITSP--QPLSDDHCQYFVYQMLRGLKHIHSANVLHRDLKPSNLLINEDCLLKICDLGLARVEDAHQG--FMTEYVATRWYRAPEVILSNKYTKAIDIWSVGCIFAELLGRKPLFQGKDYIHQITLIIETIGSPSCNIG---KANPDAIDLLERMLYFDPSKRLTVEEALAHPYF
02_DDIS006068_pkbA FELLNLVGKGSFGKVIQVRKKDTGEVYAMKVLSKKHIVEHNEVEHTLSERNILQKINHPFLVNLNYSFQTEDKLYFILDYVNGGELFYHLQKD--KKFTEDRVRYYGAEIVLALEHLHLSGVIYRDLKPENLLLTNEGHICMTDFGLCKEGLTPTD--KTGTFCGTPEYLAPEVLQGNGYGKQVDWWSFGSLLYEMLTGLPPFYNQDVQEMYRKIMME--KL--SFPH--FISPDARSLLEQLLERDPEKRLDPNLIKRHPFF
02_DDIS006130_pakA YYNINKIGEGGAGEVFEAINSRTNQTIAIKKMKLK----AQNLKTVINEIGMMKNSNHENIVQYIDSYIVADELWVAMEFMSGGCLTEVLDQYRDIQLNESQIAFVCQEVLRGLEYIHKFNRIHRDIKSDNILIGANGEIKLADFGYAAQLTQIRQ--ERNSVVGTPYWMAPELIRGNNYDFKVDVWSLGIMTREMAEGEPPYLEFPPLRALFLLTTQ--GL-PPIAH--KWSKEFNDFLALCLEKDTEKRASSSSLLHHPFL
01_DDIS006562_dyrk1 FEIISSLGKGSFGQVVKAFDSVLKEYVAIKIIKNK----VPFYNQALIEIRLLELMNQYKIIKLKHHFKFRNHLCIVTELLSY-NLYDLLRNTHFHGVSLNLIKKFAHQILTALFFMSEVDVIHCDLKPENILLRKRSAIKIIDFGSSCHSNE-----RMYKYIQSRFYRSPEILLELEYSFSIDMWSLGCILVEMHVGEPLFSGQNEQDQLTKIIEVLDL----PPSHMVDYLKFLDLIEKMLIYDPQKRITPLEALQHSFF
01_DDIS006749_bud32 ------ISQGAEAKTYETDLY--GLKCIVKEFSKARL-DQKISKRILQEVRSLNKCKKKGIQVPSLYLVDIGNNRIYMEFIKGETVKHYLYKNQESTQHQNQIESIMKELGNQIGIIHEMNVIHGDLTTSNMLLRESTELVFIDFGLSYT--------------SNS--------E----DKAVDLYVL--------------------E----------R----------------AFISTH--------------------
03_DDIS007802 FEIIKPISRGAFGRVYLAQKKKTGDLYAIKVLKKLDTIRKNMVNHVIVERNILAMVQNEFVVKLFYAFQSTDKLYLVMEYLIGGDCASLLRAL--GCFEEHMAKHYIAETVLCLEYLHKSAIVHRDLKPDNMLIDGLGHIKLTDFGLSKIGIIPKK--PVKKVVGTPDYLSPEILLGTGHGQTVDWWALGIILYEFLTGSPPFNDDTPELIFQHILHRDREM--EWPE--EISSEAKDLILKLLNPDPYKRLGAYEVKTHPFF
01_DDIS008081_cdk9-2 HEKIEQIGEGTFGQVYKAKNKSNGDIVALKKVIMDNE-VEGFPITAIREIKILKELNHANVVNLKEVVTSKGSVYMVFEYMDH-DLNGLMDSP-AKYFAPGQIKCYLKQLLEGLDYCHRNNVLHRDIKGSNLLLDNNGILKLADFGLARPFNSSEKKQILTNRVITLWYRPPELLLGFHYGPEIDMWSVGCIMAELLSKKTLFPGRNSIDQLDKIYQVCGSPNPEAPFW-HFTKEAFDLLDKLLCMDPKKRITASEALDHQYF
01_DDIS008623_cdk5 YSKIEKLGEGTYGIVYKAKNRETGEIVALKRIRLDSE-DEGVPCTAIREISLLKELKHPNIVRLHDVIHTERKLTLVFEYLDQ-DLKKYLDEC-GGEISKPTIKSFMYQLLKGVAFCHDHRVLHRDLKPQNLLINRKGELKLADFGLARAFGIPVR--TYSHEVVTLWYRAPDVLMGRKYSTPIDIWSAGCIFAEMASGRPLFPGSGTSDQLFRIFKILGTPNPSIPEY-GLDEKGLNLLSKMLQYDPNQRITAAAALKHPYF
01_DDIS009747 -IEENEFSKGSFAKVYKGSYY--GNPVCVKVIKKDTLIDKESWVFLKREIGILKNLGHKNIIRFIGIGEKDSLLFLVTELINGGDLGNILLDH-KFHIPWSLRVKIAKDIAEGMEYLHSKQIMHRDLKSNNLLLGRNWTIKICDFGFAKEITIQNPL--SMTICGTDEFMSPEVILGIQYSYSADIYSFGMVLLELITRSKLDERLPQNN--FDIDEEL-QNK--IPS--ECPREFLELSMKCCNYDPNDRPSFTDIVQTL--
01_DDIS010016_iksA FKEDIKIGSGGFGSVYLCRHLINGVEFAVKKVPVGE--NLPWLFRVLREVKALETLKHRNIINYKHSWLEYDQLYILMEYANNGNLQDYMAEK--RLIPENEIWSFFIDLCHGIGYLHHSGIIHRDIKPPNILIHQDSHLMISDFGTCDTIG-PLESLKRTGNTGTIEYLAPELLQKSDYDEKCDIWSLGILLYQMAYGTLPYRYSDDEDNLDEI-AGFSRLI--FPQIPQRSRDLKDMITILLRAKPHERPTISQILSTHFI
02_DDIS010692_kxcB IKLCEQIGSGGSGCTVRCTV--DGFTCAVKVLKLKNT-SPFLVEQFISEITIMVKLSHQNIAKYLGHRLSGNQLWLFMEFYPH-SLKDVITKR--SPFPATEVIWMALEIAKGLEFLHTQKIIHRDLKPGNIMCSDKGSIRVCDFDTSKELGNG----TLKTCIGTPCYMAAEVLNGSGYSLKADIWSFAMLCFEIISLLPPYHQFQHLQSIEMIING--T--PPLPTDLKLLQPLIELLVTCIDLNPNHRPNASQLVQKL--
01_DDIS011152_pan3 -------MFGYITSVYKAISTLDGLPYAIRRVEG-----RLSSEYALQAAETWRNIQHPNIVSLKEIFVSNSSLFFTYEFFPGSETSKYLSQ-SGNPLSESVLWSFICQITSALKTIHSAGLVCRVIHPSKILLTGKNRIRMNGVGIFDV-------------V---NFDTPRIL--AQY-----------------------------------------------------------------------------------
01_DDIS011385 LNFVKQIAEGGFSYVFLVKDSNTSKHYALKRILIRD---EDELKGVKHEISIMKRLKHKNIVKILDYHKNNTEMFILMEYCSGGHLVEIMQKRSGSKFTDQEILKIFQDICESVAYMHSQQIIHRDLKVENVLLDESGIYKLCDFGSATEEITRMKNKDDISRHTTLQYRAPEIVD-PVINEKIDIWALGCLLYKLLFYVTPFEDSG---SLG-ILNS--NYT--IPPNHTHSNDLISLIKIMLNPDPINRPNIFEITNQL--
01_DDIS012014 FEYINQIGEGSFAKVYKARSFVDGRLYAVKKSKKPIW-ETSERNQHIQEIENGMKLHHNNIAQVMCAWEEGGHIFIQMELCERGNLKDALNQEGLGKLPEYMIWQYLCDIANGLSHVHEKGIMHLDIKPENLLFSNDGVLKIGDFGVCSTTTG------GDDSEGDQIYMAPELLND-IHTPSADIFSLGITLYEMATNYNL----QKGQWWRNL-EG--KI--PFPENDSISQDLKDLIILMMNPDHTKRITIQSLLKYDKL
03_DDIS012118_pakC YKNMTKIGEGAAGEVFVATSSKNNKRVAIKKIEIN----NDNAKLLVTEIAIMKTSHHDNIVNYIDSYIVNDELWVAMEFMGGGCLTDILEAFDNIKMSEIQIAYVVKETLKALQYIHSLHRIHRDIKSDNILLGSEGSVKIADFGYAAQLTQKQQ--KRNTVVGTPYWMAPELIRGHDYGVKVDIWSLGIMMMEMAEGEPPYMDFPPLRALFLITTK--GI-PPLTT--KWSKTFQDFFSKCLDINVANRPDATDLLKHPFM
02_DMEL002208_Gprk1-PB FSVHRIIGRGGFGEVYGCRKADTGKMYAMKCLDKKRIKMKQGEMLALNERNMLQAVDCPFIVCMTYAFHTPDKLCFILDLMNGGDLHYHLSQH--GIFSEDEMKFYAAEVILGLEHMHKRCIVYRDLKPANILLDENGHIRISDLGLACDFS--KK--KPHASVGTHGYMAPEVLSGTSYDSCADWFSFGCMLYKLLKGHSPFRQHKTKEIDKMTLTM--NV--ELPE--SFSLELKNLLEMLLQRDVSKRLGADEVKMHNFF
01_DMEL012446_trc-PB FEALKVIGRGAFGEVRLVQKKDTGHVYAMKVLRKADMLEKEQVAHVRAERDVLVEADHQWVVKMYYSFQDPVNLYLIMEFLPGGDMMTLLMKK--DTLSEEGTQFYISETALAIDSIHKLGFIHRDIKPDNLLLDARGHLKLSDFGLCTGLKKRRA--LAYSTVGTPDYIAPEVFLQTGYGPACDWWSLGVIMYEMLMGYPPFCSDNPQDTYRKVMNWRETL--IFPPEIPISEEAKETIINFCC-EADRRLGLEDLKSVPFF
01_DMEL013124_Myt1-PA FERLAKLGEGSFGEVFQVRDRSDGQLYAVKISKQLFR-GEQYRAERLEEVRRYEEFSHENCIRFIRAWEQYDRLYMQMELCRE-SLEQYLLRC--QRIPEERIWHILLDLLRGLKSLHDRNLIHLDIKLDNVLIGEDETCKLADFGLVIDVDRAN---SHHATEGDSRYMAPEILQG-HFSKAADIFSLGIAMLELACYMDL----SNGPLWHEL-HGI------LPEEFKISLELQSVIKSMMKPDPAQRPTAEQLLSHPKL
02_DMEL016754_pll-PA WSPDNRLGQGGFGDVYRGKWK--QLDVAIKVMNYRSPNIDQKLQQSYNELKYLNSIRHDNILALYGYSIKGGKPCLVYQLMKGGSLEARLRAHAQPALTWQQRFSISLGTARGIYFLHTGPLIHGDIKPANILLDQCLQPKIGDFGLVREGPKSLDAVEVNKVFGTKIYLPPEFRNFRQLSTGVDVYSFGIVLLEVFTGRQVTDRVPENE--MELLEK--HLA---PK--ECM--AIEAGLHCTALDPQDRPSMNAVLKRF--
01_DRER004320_gsk3b YTDTKVIGNGSFGVVYQAKLCDSGELVAIKKVLQDK----RFKN---RELQIMRKLDHCNIVRLRYFFYSDDYLNLVLDYVPE-TVYRVARHYAKQTLPMVYVKLYMYQLFRSLAYIHSFGICHRDIKPQNLLLDDTAVLKLCDFGSAKQLVR-GE--PNVSYICSRYYRAPELIFGTDYTSSIDVWSAGCVLAELLLGQPIFPGDSGVDQLVEIIKVLGTPTREMPNYTRTPPEAIALCSRLLEYTPTARLTPLEACAHSFF
01_DRER008768_tbck ----------------------TN---SIKIL---------------GRFQILKTITHPRLCQYVDISRKHERLVIVAEHYEK-SLKDLLKQR--KPVSPEKVLQVAYEVLEGLEFMNKHGMVHRALSPNNVLLDRADKVKLAKFGLYHMTDHGA---DVDFPIGYPSYLPPEVIAG--YGPKTDVWSLGVLLFELCVGRQILQNIDISETLMDIITVLAE--KDLP------ENVQALLRKCLTFLPSKRPTPSDLLGDAVF
01_DRER012961_cdk11b FQCLNRIEEGTYGVVYRAKDKKTDEIVALKRLKMEKE-KEGFPITSLREINTILKAQHPNIVTVREIVSNMDKIYIVMNYVEH-DLKSLMETM-KQPFLPGEVKTLMIQLLRGVRHLHDNWILHRDLKTSNLLLSHKGILKIGDFGLAREYGSPLK--PYTPVVVTLWYRSPDLLLGKEYSTAVDMWSVGCIFGELLTQKPLFPGKSEIDQINKIFKDLGSPSPGYPAV-ALSDQGFDLMNKFLTYCPAKRISADEALKHEYF
01_DRER014535_prpf4bb YDVYGYTGQGVFSNVVRARDTAAGQEVAVKIIRNN----ELMQKTGLKELEFLKKLNKFHCLRLFRHFYHKQHLCLVFEPLSM-NLREVLKKGKDVGLHIKAVRSYSQQLFLALKLLKRCNILHADIKPDNILVNSKTILKLCDFGSASHVADN----EITPYLVSRFYRAPEIVIGKPYDYGIDMWSVGCTLYELYTGKILFPGSSNNHMLKLAMDVKGK----MPNKMKKVMQLKDLLDGTLMLDPAKRISINQALQHPFI
01_DRER015295_prpf4ba YAVYGYTGQGVFSNVIRARDLAANQEVAVKIIRNN----EMMQKTGLKELEFLKKLNKFHCLRLFRHFYHKQHLCLVFEPLSM-NLREVLRKGKDVGLHIKAVRSYSQQLFLALKHLKRCNILHADIKPDNILVNPKTILKLCDFGSASHVADN----DITPYLVSRFYRAPEIIIGKSYDYGIDMWSVGCTLYELYTGKILFPGKTNNHMLKLNMDLKGK----LPNKMKKVGQLKDLLDQILMLDPAKRITINQALQHPFI
01_DRER022127_eif2ak4 FSELQLLGKGAFGAVIKVQNKLDGCYYAVKRIQVNPA--SKQFRRIKGEVTLLSRLNHENIVRYYNAWIERQYLYIQMEYCEKSTLRDTIDQ---GFEDSSRLWRLFREILDGLSYIHEQGMIHRDLKPVNIFLDSQDHVKIGDFGLATDHPANAESSNMTGMVGTALYVGPEVQGNATYNQKVDLFSLGIILFEMSY--RPMSTAERIFVLSQL-KE--SI--TFPEDFKESGTQRKVIGWLLNHDPALRPTAVELLKSDLL
01_DRER025840_cdkl5 FEVLGIVGEGAYGVVLKCRHKETKELVAIKKFKDSEE-NEEVKETTLRELKMLRTLKQDNIVELKEAFRRRGKLYLVFEYVEK-NMLELLEEL-PNGALPDKVRSYIFQLIKAIHWCHKNEIVHRDIKPENLLISANDILKLCDFGFARNLSESDA--NYTEYVATRWYRSPELLLG-PYGKAVDMWSVGCILGELSDGQPLFPGESEIDQLFTIQKVLGPLPKLFPRF-IINGLMLDLMKNLLCLNPTERFLTEQCLNHPVF
02_DRER026245_CU929396.1 -----LIAKGSDGTEVLGLR-DDGTEVAVKRMIKSN------YQVLKNEKELLPELESPSIVRYVDFAEDVNFGYLVLQLCEY-TLEEYIQDHQDKDERTLVLEKLVKEVLCSLQVLHQTKVLHRDIKPQNVLIDINGKARLADFGISRRLKQNETTL-RTSIAGTRCWKAKETIDETGYKRSSDIQVAGMLVYYILSGHHPFGKG-ACE--YNILQG--R----------KDDMTKDLIEWMINENPNNRPTVEQSLAHPFF
02_DRER030166_irak1 FSPCKQIGEGGFGHVYKAVMR--NTEFAVKKLKEDSHLDNVVKESFRTEVDKLSQYRHPNIMDFVGYCISGQTYCVIYVYMPNGSLDDRLRNEDSNALSWSQRVNVLLGTAKAIQYLHSPALIHGDIKSSNILLGDHLEPKLGDFGLARLCRNPNKTPQTATVRGTLAYLPEEYLKDGQLGVEIDAYSFGVVMLEVLTGRQALEVDSQSKDLAEILDR--RLTKDAPAT-HGSADIARLACQCLERRRKKRPRMTDVFKAL--
01_DRER035396_eif2ak3 FEPVQCLGRGGFGVVFEARNKVDDCNYAIKRIRLPNR--ELAREKVMREVKALAKLEHPGIIRYFNAWQESQYLYIQMQLCRKENLKDWMAQR--E-LRHTQCLDIFLQIAEAVDFLHSKGLMHRDLKPSNIFFTMDDVVKVGDFGLVTAMDQEEEELRHTGQVGTKLYMSPEQLSGNSYSHKVDIYSLGLILFELLC---PFRTQERVRTLTEV-----AL--QFPAAFKAN--LEQMVRCMLSRVPAERPEASEITEAPLF
02_EHIS003129 FEIIKRINGGAYSSVYLVRKKVTNDIYAMKIMKKADMIRKNVVDGVLAEKTILQRAQTPSVVKMYYAFQDTHNLFLVMEYCPGGDLRCLLSNV--GYLDETTAKIYSAEIVLALEYIHSLGCIHRDLKPDNVLIDKNGHLLLTDFGLSTVGSKQTV--EDSRLVCTPDYVAPESIVSFQYSRCSDYFSLGSMIFEFICGIPPFHEETPDAIFQNIRTG--KY--SWPSSINPSNELKSIVSGLLTVEVKKRLSVQEIKSHPWF
01_EHUX012960 -GALHRIGKGSGVTVYRMMRS-SGQPWVIKKADTS--HERRVEQTLRDESNLLARITHPNIVGFRAAQRDDGQLCLALEACDC-SLYSLVQERQFRPFSPDEVLSVGCAVAGALAYLHEHRTLHGDVKSANVLLSSEASVKLCDLGVSLPLRPDLSGVERNLYEGTEPWRPPECFRGAEVCDRSDVFALGLVLWEMLTGDVPHSSARSAE--YR--AALGR--PALPLAAEYA-SCVELFEWCTERDPADRPSASTLE-----
01_EHUX013913 FGDMSFLGSGAFGEVFETSHLATGARLAVKKIRLVKGFDSDEWDDTYREIRFLRRCDHPNILTFHGCYLHEMTICLAMELALG-SVTDVMEVF--APLNEAEIAVVAHDVLAALAYLHQSGLIHRDVKAANILLTEDGSVRLGDLGSGSM----SS--RASSLVGSPYWMAPEVVEAGSYDGKVDVWSLGIACIEMAERRPPLWKMNAMSALYHIPMN--AP-PTLPADGGYSDALRDFLAAMLVKSPAERGSAVELSQQPFV
01_EHUX021308 YIVSTVIGKGSFGQVVKAYDQRKSEYVAIKIIKSK----KPFLQQAKTEIELLEFLNSACIVRLHEHFLFRGHQCLVFEMLSY-NLYDLLRHTGFKGVSLNLIRKFGKQILKALCFLTDVSVIHCDLKPENILLRKRSAIKLIDFGSSCRDGQ-----TVYSYIQSRFYRSPEVLLGCPYSTSIDMWSLGCILVKMHTGEPLFSGQDEADQVSKIYELLGP----PPAHMSDYLRLKDLIMMMLAYDPKHRITPFQAISHSFF
01_EHUX033126 LRVVKLLAEGGFSFVY-LVEDDEKKKYALKKVLAQL---PEASELARWEVQVHQSFKHANLMPLIDHAVTAEEFRLLMPLYPDGTLLDLAVRLGGKRLEEGRALHLFAQVCEGVLALHSHSWAHRDIKPANILLSEGDVPVLMDFGSVASARRHISNREDAAQNCSMPYRAPELFD-GDIDERTDVFSLGATLYAMAFCRSPFECTQDNEHLRVI-----PAQ--FPSSHPYSAPFVGLIEAMLTVDASKRPFVPEVLRRV--
01_EINT001701 YTPIEKIGEGSFSVVYKALDAEAGRHVALKVITR-----TSSPARVLEELTFLKALEKRNCMGLLGVFRNEDQVIAVFPYFKPIDFREFISN-----AGLNDIKQYLYNLLEAIDHVHGNGIIHRDLKPGNFLYNKTGRGMLIDFGLAQYLPKDSSKPMKAPRAGTRGFRAPEVLFRPHQTRAIDMWSVGVIFLTILTAQYPFFYSEDIDAIVEIATIFGEMRAKFP---EVGSEGYDLLYRMLDLCSSTRITAPDALNHPFF
01_ESIL003928 FILFRILGRGGFGAVNGCKRGSSGKLFAMKVMNKRRIKIRQSEDLCWNERRILEALGSPFVVSLKYAFESKNDLFLILDLMTGGDLGFHLQHL--GIFTKVMAQYYTARTVLGIQHLHQKGIVYRDLKPENVMLDEYGRSRISDMGLACKVT-P----HLTGACGTRGYWAPEMRLRNSYNECVDWFSLGCILYEFLRGMSPFRTERAMDTIKRVLEM--E--PEYPR--YFDSLAIDLCTKLMMKDPQKRLGADEILAHPWF
01_ESIL007828 VTIGPAVGEGAFSTVYIGKYF--GDVVAVKKQTRQG---RDLEKYLLRELSVLKYIRHQNMLEYIGAYNKSGQVYIITEYAQGGDLLKLLLRT-ETPLGWRFRIQIAKEGAEALEYLHSQQLIHRDIKSSNFLLDGDWHCKLSDFGMAREVSSNG----KMTICGTDEYMAPEMLFDESFSYPADMFSFGMVLLELITGENGFARRTPA-KLFALEEEV-RQE--SPP--DAPDSLLNLAAMCMEYEAEERPSADETRAWL--
01_ESIL010220 FVQMGPIGEGGFSVVWKVRAKGTGRLYAIKRSKREFR-GRRDRDRCLLEAKALQRLQHPGVLRFERAWQEEGHFCLQTELCELGTLKDFLER-SRREIPEPAVWQVLQDIGQALSHVHAMGLVHLDVKPSNLLIDEGGRLKLADFGMATAYGEGLEG-IGDGQEGDTLYMAKELLSSTARLPSADMFSLGLTVYELATRIEL----GDGEDWHAM-DG--RAV-GLP---SRSRDLGDVLRQLMHPDPRQRPTADALCEHPRV
01_ESIL011756 YIVVKKLGWGHFSTVWMARDDRRAKYVALKVQKSA----DHYTEAARDEIDLLQTVRDCRTVQLMDCFDHVRHVCMVFEMLGC-NLLSVIKRYNYHGIPIRIVKSMARQMCQGLDFLHRVNIIHTDLKPENVLLEASVRVLIVDLGNACWTHK-----HFSEDIQTRQYRSPEVITGVWYDTSADMWSLACILFELLTGDLLFDPRSDEDHLAQCMELLGR----LPDKLKDAREAAAFIRPMLEMDPDKRASAQQMLDHPWL
01_FALB005557 YVLGRTLGIGSTGRVRLGTHMETRQTVAAKIVSKEWLSSASLSKKIEREITLMKLIRHPNVLSLIDVYESSSDLYLMLEHVEGGELFEYLVKR--GRLPEHEALIFFQQIICGLDYCHRHLVCHRDLKPENLLLDANMNIKIADFGMAALQP-EGK--CLETSCGSPHYASPEIIRGEKYGPAADIWSCGVILYALLTGNLPFDDDNIRRLLSKVKAG--VY--FMPP--SLSEGARDLIKRMLEVDPERRITMQELIQHPWF
01_GINT004970 YKELKVLGKGSFGRAVLAQEKSTGIKYVMKVIHIAPL-KPREREEALTEAKILSKLKHPYIVGYHESFADTRYLHIVMEYADAGDLTDAIKRQKNSLFPEDQIWDWFVQICMALKHVHDRKILHRDLKTQNIFLCTRKTVKLGDFGIAKILQSTLE--CARTAIGTPYYLSPELCEDKPYNNKSDIWSLGCVLYEICTLQHAFEAQNMKGLVVKILRG--QY-QPISN--TYSRNLREVLDRMLQKDPNKRPSVNQILKLPFL
02_GSUL000065 YKDLKKIGEGASGSVYKATSLDCPQRVAMKKVKLTS---QTVHEAMETEINMMRSIQHENVVRFYEAYEWEEYLWLVMELLEGGSLTDIIYFLHKCYLEEKQIAFICQEVLKGLEGIHALRRIHRDVKSDNVLTDFNGHMKLADFGYCAQISNEKL--KRTTVVGTPYWMAPELIRGKPYDFKVDVWSLGILALECAEGEPPLLHETPLRAMFLITTR--GP-PGLPE--NWSCLFRDFLQKCLIIDPSKRASIKELLLHPFL
01_GSUL000937 FETVEVVGRGAFGEVRLVRKRETKEYFAMKKLRKSEMLRKEQASHVKAERDILVEADHSFICKLYYSFQDEKYLYLVMEYLPGGDLMSLLMRR--DILTEEETRFYAAEMIVAIDSIHRLGYIHRDIKPDNLLFDARGHLKVSDFGLCKAFRVARA--KVFSTVGTPDYIAPEVLLRRGYGEECDWWSVGVILYEMLIGYPPFYADDAVSTCRKILNWREHL--QFPSDAKISKEARMLIESLLT-DAKDRCGLEDFKKQPFF
01_GSUL000951 YILGKTLGTGSTGKVKLAFNTEQNELVAVKIVRKDFLDSPNLRRKVQREIAVMKLVEHPHVLRLIDVFETTSHLFLVIEYAEGGELFDYLVER--GKLEPQEALRFFQQIISGLDYCHRRLICHRDLKPENLLLDKNNDIKIADFGMASLIP-PGS--LLETSCGSPHYASPEIVMGDMYGFKSDVWSCGVILYALLTGRLPFDDDNIQRLLNKVRTG--LY--HMPS--EIPEECQNLLRAMLTVEPEKRITVEAIQRHPWF
01_GSUL000999 YILGQKLGEGAYSKVKEGIDSQTLRIVAVKIIDKRFLKKRGGMENVKREISILKQLKHKNIIELIEVIDEPNKLYIVMELANGCSLQQLTESAPNNRLPHHQARYYFRQLVEGLEFMHSRNVVHRDIKPSNLMLTTKGEIKISDFGVAEFLDRELD--LVTRSTGSPAFQAPEIAKGESFGRKVDIWAAGVTLFYCLTGRLPFDGNNLFELFEKIGKG--EF--EIPS--FVEESAKDLLLHVLDPVQQRRYSLEEVKRHPFV
01_GSUL001498 FEPIATIGKGSFAKVLQVRKKNTGEIFAMKILLKSTIIARNQVEHTRAERSILQHIKHPYIVSLKYAFQTEDKLYLVMDFCGGGELFYHLKKE--GRFSEERVRLYAAEILLALEHLHSLNIIYRDLKPENILLDAEGHIRLADFGLSKILNDPEA--QASTFCGTPEYLAPEILNGSGHGIPVDWWSLGTLICEMLTGLPPFYSQNLNSMYEKILKA--EL--KLPS--ILSTDARNLIQALLQRDPHKRLGADEIKEHSFF
01_GSUL003263 YILGKTLGVGSFGKVKLAEHEQTGKKVAVKILNRQKIKSLGMDEKVQREIKILKLFNHPHVVRLYEVIDTPTDIFVVTEYISGGELFDFIVER--GRLSEDEARKFFQQIISGVEYCHRHMVVHRDLKPENLLLDSNMHVKIADFGLSNILK-DGQ--FLKTSCGSPNYAAPEVISGKLYGPEVDIWSCGVIVYALLCGSLPFDDENIPNLFKKIRGG--IY--ILPS--YLSEHSRDIISRMLITDPLRRITIEEIRRHPWF
01_GSUL004803 YELNHVLGYGSQGVVRCATKIETGERFAAKLVKRGKCSD---LSRLDREIHVMTMLDHPNIVRLEEVIESDDNLYLIMELCGGGSLFSKRSSRYVNPLDEDTARFYLRQLFEGLAYCHERGVAHRDLRLDNLMLDNDGNLKITDFGHAGVFKKGDL--FSTTLVGSLYHLSPEQIKGVCYGEKIDVWSSGVVVYCLLVGQPPFRANDVSELLNDIVQG--NY--EMPN--DLSPEAQHLIQSLLQIDPEKRPTCREVLSMKWF
01_GTHE000095_GUITHDRAFT_83647 IETDQVLGYGCQGTVVRGRM--GGREIAVKRMVK------DFVEVAEQEVNLLISSMHPNIVRYFDTERDSCFLYLAFELCQC-TLAALVDKLLDPLASLFRPHVAMLELVGGVCHLHGMNIVHRDLKPVNLLITESGRIKISDMGLSKKLDHEHASFS----SGTLGWRAAEQIRGEKCSIKVDSFALGCILYYVMTGSHPFGER-RRE--SNILAD--K-----P---WKERELSDLILRLVAHDPRSRLSMQEASKHPFF
01_GTHE000256_GUITHDRAFT_83483 YQILEFLGAAAFSKAVQCVDLTDGSYVCIKIIKNN----KDFFDQSLDEIKILKYINEHHLLQLFDYFYFKEHLFIVTELLRD-NLYEFSKFNRESGFTMPRLQKITKECLVGLKFVHALGLIHCDLKPENILIRSRCEIKIIDFGSSCFITD-----HLTSYVQSRSYRAPEVILGLPYDQQIDMWSLGCILAELWTGRVLFQNDSLATLLARVVGILGG----IEENMTDDELFIDFIDKLLQVNPTKRFTAEQALHHPWL
01_GTHE004947_GUITHDRAFT_117229 IVVIRKLGWGHFSTVWCAWDRKRKVQVALKVQKSA----SHYTEAALDEIRFLNKVTSDHVVQLYDSFKHTTHMCMLFEPMGP-NLLALIKHYNYRGIPMDMVKSITRQVLMGLDFLHSKSIIHTDLKPENVLLTPNIGAKVVDLGNACYTYK-----HFTEDIQTRQYRAPEVIIGAKYDTSADMWSLACMVFELVTGDLLFDPHEDEDHLAQMQELLGR----MPKVIDEARALTDFLIPMLEFDTSKRATAAKMLTHEWL
01_GTHE006698_GUITHDRAFT_89936 YIKLEKVGEGTYGVVYKAKEKSTQAIVALKKIRLDAE-DEGVPSTAIREISLLKELQHPNIVNLKDVIHSENKLHLVFEFLDN-DLKKHMDNA-NGGMPGHMVKSYMYQMLQGISFCHAHRVLHRDLKPQNLLIDRNGTLKLADFGLARAFGIPVR--TYTHEVVTLWYRAPEILLGKHYSTPVDIWSIGCIFAEMVSRRPIFAGDSEIDELFRIFRALGTPTPGVPDY-SMEPSALDLLSQTLVYEPSKRCSAKTAMNHDYF
02_GTHE008836_GUITHDRAFT_88129 IKSLKKAGEGSSGSVYIGDRLSDGRRIALKRLEIGK---QTNIPALENEIAMMALSKHPNITECIQTFLWERELWIMMEAVEGGALCDLITNF---CLEEDIVAYLCREVALALSFLHTRSRIHRDIKSDNILIGLDGSVKLADFGYCVQLTEEAG--RRNSLVGTPYWMAPELIRTQYYNEKVDIWSLGIMAIEAVDREPPWFDEPIMRALFLITSS--DP-PSFRK--GMSTETSDWLSKCLLENPEQRWSADQLLQHKFL
01_GTHE010202_GUITHDRAFT_76267 FDIGKPLGRGKFGNVYLAREKKTQFIVALKVLFKSQLAKAGVEHQLRREIEIQSHLRHTNILRLYGYFYDQSRVYLILEFAARGELYKELQKM--KRFPEERAAYYIGSLAASLAYCHEKNVIHRDIKPENLLVDSKGEVKIADFGWSVH--APSS--KRHTLCGTLDYLPPEMVEGQAHDKNVDIWSLGVLCYEFLVGNPPFEAQGHSETYRRIAKV--DL--KFPS--YVSAGAKDLISKLLVKDPKARLSLKQVMQHPWI
01_GTHE014943_GUITHDRAFT_75661 FEIGKVLGTGGQGTTYLATDKRTGQQTVLKQIYCSG---LQETNKAIEEAMMLSRLKHRHVVSYNEVFLGGNYVGIVMEFCSGGDLYQMLCRQKKKPISVRRVKMWILQLCEALKYLHSQKVIHRDVKPMNVLLDAEGDLKIADFGLARHGVTQSK--LAMTQCGTPGYESPEVQMGHGYDFKTDIWGLGCVVCDMATLKFMHE--RPGSLATQVIVK--VI-QPV----LYGPDIHSLLSSMLQPDPKKRPSAAEIVEYKFL
01_GTHE016611_GUITHDRAFT_63672 FQVGKKLGTGGQGTTFLAVDKRTNQQVVLKKVFCTG---LSETNRAIEEAVMLSRLKHPRVVAYSEVYLGGNYVGIVMEYCSGGDLYHMLCKQKKKPLSVRRVKMWILQMCEAIAFLHTQNVVHRDMKPMNVLVDNNGDLKIADFGLARQGVTATK--LISTQCGTPGYESPEVQLGQSYGFKTDIWGLGCIVCDMTTLKFMHE--RPGSLATQVIVK--VI-QPVSE--LYGPDIHSLLASMLQSDPKQRPSASEILEMKFL
01_GTHE018390_GUITHDRAFT_69171 YEVLGVVGEGAYGVVLRCRNKESGEIVAIKKFKESED-DEIVRKTTLREVKILRMLQHENIVELREAFRRKGKLYLVFEYVEK-NLLEILEQQ-PAGLPPELVRKYIYQLCRAINWCHEHNVVHRDIKPENLLINPDHSLKLCDFGFARTVTSKNG--ELTDYVATRWYRAPELLLGTAYGKAVDMWAIGCIMGELTDGQPLFPGESEIDQLYVIQKVMGPLTDMFPRF-KLTKKALSFMKGLLSMDPYKRLNAPDALQNR--
01_GTHE019242_GUITHDRAFT_69323 FRDLRLIGKGSFGRVYRCIRCSDNQEYAIKEVNIKSM-SQREREDAVNEVRILASVNHNMVIRYYDAFIENDRLFIVTELARGGDIGAKVKRHRNEPMNEDMIWGFFIQTCQGLRSLHSANILHRDIKAQNIFLVAAREVKIGDLGVAKVTK--GG--MAYTQIGTPYYMSPEIWRRRPYNKKSDIWSVGCLLYELAALKHPFEARDERSLAEKVIRG--VY-PSIPA--TYSQDLSIMVNLLLQVDPAKRPTVDDIL-----
01_GTHE021132_GUITHDRAFT_39878 -----------------------------------------LAERVRLEVETHINLDHPSVVEMYTYFEDDHSVYLVLELCEGGELYRFLHVR--KLIPEDEAAELFRQIVTGIEYLHSHNIAHRDLKLSNLLLTSDKRIKISDFGLSIVLNNDNK--ESETVCGTPNYMSPEVISRSPHGLASDVWSLGCLLYSMIVGCPPFERRSVKETLERIAQV--DF--SFPD--FVSPLARDLIGKLIVKDPSKRLPLSLILDH---
01_GTHE021276_GUITHDRAFT_92876 YRIGRKIGSGSFGDIFLGTNISTSEEVAIKL-SVKS---K--HPQLLYESKVLKILQLPSV-RWYGV--EGDYNVMVIDLLGP-SLEDLFNS---RKFSLKTVLMLAEQMLSRIEFVHSKSFIHRDIKPDNFLMGKANQVNIIDFGLAKKYRDPKTHQENKNLTGTARYASINTHLGIEQSRRDDLESLGYVLMYFNRGSLPWQGLRAAQKYEKISEK--KMGEQLP------QEFATYLNYV--------------------
01_GTHE021572_GUITHDRAFT_92461 YEIVSKLGKGAYGIVWKAIDKKTREVVALKKVFDAFQ-NATDAQRTFREIMFLQELNHENIIKLWNVLKADRDIYLVFEFMDT-DLHAVIRA---NILEEVHKQYIMYQLLKALKYMHTAGMLHRDMKPSNMLLNSDCLVKVCDFGLARSIAASNP--VLTDYVATRWYRAPEILLGTKYTKGVDIWSIGCILGEMLGGKPTFPGTSTMNQLDRIIEVTGRPSESIP---NAPPDALDLLRRCLKFNPNKRITAEEALSHPYV
01_GTHE022346_GUITHDRAFT_64135 ------------------------------QRLQVT------RNIIQEEVAALNHALCPYIVAYEADAQDENFEYLALQLCEW-NLEEYVQEH--GCIREVEVQAFARDMLQGLAWLARANQVHRDIKPRNLLLDTKGRLLLADFGLVREIGHNASSV--SGEAGTMGWMATEVLAAGRWKHKSDVQVAGMVIFYMLTGKHPF-GSNTTQ--FNILQG--R--VNL----NGSLLARDAVEWMLTPDVDSRPTAMEVLCHPYF
02_HPAR000005 FKELGLLGRGGGGEVVKVRNRLDRQMYAVKKVKVDPN-DKTMKKKILREVKTISRMQHRHIVRYFQAWIEGEKLFIQMEFCEGNALREVIDK---GWKDPDRIWTMFRQILEALVYIHSQGIIHRDIKPPNVFLDSEGTIKLGDFGLAVRPPKDSNSGSITAGVGTAFYRAPEQEREQRYNQKADLFSLGIMLFEMWS--PPFTTLERAQALVGL-ER--H---ELPESF-ASDVVRKIILWLCEHDPSRRPNAKELIVSPLL
02_HPAR012148 FKELGLLGRGGGGEVVKVRNRLDRQMYAVKKVKVDPN-DKTMKKKILREVKTISRMQHRHIVRYFQAWIEGEKLFIQMEFCEGNALREVIDK---GWKDPDRIWTMFRQILEALVYIHSQGIIHRDIKPPNVFLDSEGTIKLGDFGLAVRPPKDSNSGSITAGVGTAFYRAPEQEREQRYNQKADLFSLGIMLFEMWS--PPFTTLERAQALVGL-ER--H---ELPESF-ASDVVRKIILWLCEHDPSRRPNAKELIVSPLL
01_HSAP001861_STK38 FESLKVIGRGAFGEVRLVQKKDTGHVYAMKILRKADMLEKEQVGHIRAERDILVEADSLWVVKMFYSFQDKLNLYLIMEFLPGGDMMTLLMKK--DTLTEEETQFYIAETVLAIDSIHQLGFIHRDIKPDNLLLDSKGHVKLSDFGLCTGLKKRRQ--LAFSTVGTPDYIAPEVFMQTGYNKLCDWWSLGVIMYEMLIGYPPFCSETPQETYKKVMNWKETL--TFPPEVPISEKAKDLILRFCC-EWEHRIGVEEIKSNSFF
01_HSAP002826_CDK7 YEKLDFLGEGQFATVYKARDKNTNQIVAIKKIKLGHRAKDGINRTALREIKLLQELSHPNIIGLLDAFGHKSNISLVFDFMET-DLEVIIKDN-SLVLTPSHIKAYMLMTLQGLEYLHQHWILHRDLKPNNLLLDENGVLKLADFGLAKSFGSPNR--AYTHQVVTRWYRAPELLFGRMYGVGVDMWAVGCILAELLLRVPFLPGDSDLDQLTRIFETLGTPTPDMPDY-AAGDDLLDLIQGLFLFNPCARITATQALKMKYF
01_HSAP011896_OXSR1 YELQEVIGSGATAVVQAAYCAPKKEKVAIKRINLEKC--QTSMDELLKEIQAMSQCHHPNIVSYYTSFVVKDELWLVMKLLSGGSVLDIIKHIVAKGLDESTIATILREVLEGLEYLHKNGQIHRDVKAGNILLGEDGSVQIADFGVSAFLATRNK--VRKTFVGTPCWMAPEVMEQRGYDFKADIWSFGITAIELATGAAPYHKYPPMKVLMLTLQN--DP-PSLLK--KYGKSFRKMISLCLQKDPEKRPTAAELLRHKFF
01_HSAP017563_PDPK1 FKFGKILGEGSFSTVVLARELATSREYAIKILEKRHIIKENKVPYVTRERDVMSRLDHPFFVKLYFTFQDDEKLYFGLSYAKNGELLKYIRKI--GSFDETCTRFYTAEIVSALEYLHGKGIIHRDLKPENILLNEDMHIQITDFGTAKVLSPKQA--RANSFVGTAQYVSPELLTEKSACKSSDLWALGCIIYQLVAGLPPFRAGNEYLIFQKIIKL--EY--DFPE--KFFPKARDLVEKLLVLDATKRLGYGPLKAHPFF
01_HSAP018587_SRPK1 YHVIRKLGWGHFSTVWLSWDIQGKKFVAMKVVKSA----EHYTETALDEIRLLKSVRREMVVQLLDDFKISTHICMVFEVLGH-HLLKWIIKSNYQGLPLPCVKKIIQQVLQGLDYLHTKRIIHTDIKPENILLNEKLKVKIADLGNACWVHK-----HFTEDIQTRQYRSLEVLIGSGYNTPADIWSTACMAFELATGDYLFEPHSDEDHIALIIELLGK----VPRKLEEAAGFTDFLLPMLELIPEKRATAAECLRHPWL
01_HSAP028351_CDKL5 FEILGVVGEGAYGVVLKCRHKETHEIVAIKKFKDSEE-NEEVKETTLRELKMLRTLKQENIVELKEAFRRRGKLYLVFEYVEK-NMLELLEEM-PNGVPPEKVKSYIYQLIKAIHWCHKNDIVHRDIKPENLLISHNDVLKLCDFGFARNLSENNA--NYTEYVATRWYRSPELLLG-PYGKSVDMWSVGCILGELSDGQPLFPGESEIDQLFTIQKVLGPLPKLFPRF-ILNSVLLDLMKNLLKLDPADRYLTEQCLNHPTF
01_KFLA001026 FEFLKVIGRGSYSTVYQARDRRSGGLCAIKKSKREFK-GRDDRERYLHEIESVACLEHPNVVKYYRGWQQEGHFFIQMELCEGGNLKDWTAS-QTTPLEEDRIWGWVRQVASGLQYLHSKCVLHLDIKPENIFLDLEGTLKIGDFGLAVLRRQ------WEWEEGDGAYVAPELLREHEPGPEADMYSFGAMIFEWATGRQL----RSGP--ER--QG--QVD--LP---DRSDALLQLVRSLLSGRPESRPSAEEVL---AM
04_KFLA001935 IALHEEIGRGSSGAVVRCTI--GGATVAAKVVSSGALNRAACAPQGLSELRTLYSLGHPCIVRCHGHQISPHELRIFLEHFQSGSLEALIRRRSDAPLPPLLAVQIALRLARGLSFLHSRGIIHRDVKSGNVLVEPGGRVKLCDFSSAVPVGSSSADLAADVCVGTPRWMAPDVLRGHPYGTEADVWSFGCVVLEMLTLAPPYSGLTEAQVHSWIQIG--R--PDLPSDMQLRPQLHEDLLVSI---PGEDEEA---------
01_KFLA002319 YHIGRLLGRGSFGDVYEAKCQHSGQLVTIKMISKELLHNQGLLDRITREVEIHCQLQHPHIVELYEYFEDDRRVYLVMELCKNGELLALLHKH--GRFDAATARSFFSQLVDGVAYLHGHSILHRDLKLSNLLLSADNTLKIADFGLAAAIGANDP--ERRTICGTPNYMCPEIVEQQPYSLGADLWSLGVTLYTLLTGTPPF------------------------------------------QNPAQRLSLPAIQSHPFL
02_KFLA002621 FDLLRVLGKGSFGKVMLVRYRKNGAVYAMKVLKKDSVIQRKQLEHTMTERQILQAVQHPFLVGLRYAFQTEAKLYLVLDYLNGGELFFHLKQA--KRFSEDRARFYTCEILLAVGHLHSLGIVYRDMKPENLLLDAQGHIHVSDFGLAKQDITDNS--SAKTFCGTPEYLAPEVLSGKGHGRAVDWWSLGTLLFEMLAGLPPFYDRNVSNMYKKILND--KL--VFPP--HFSATAQDLLARLLERNPERRLDAEEIKAHAFF
01_KFLA002682 YAVTQQIGSGSFAVVWKGRHKETGREVAIKEIATEKL-NKKLRESLESEIAILEKANHPNIIHLIEIVKHPDRIFLILEYCAGGDLSEFIRRN--GRVPESIARHFLRQLGAGLQILRSNNLIHRDLKPQNLLLEKNAVLKIADFGFARSLQ-PQN--LAETLCGSPLYMAPEILQFQKYDAKADLWSVGAILFELVTGRPPFGGANHVQLLRNIERS--EA--RIPDGVSLSDACISMIRLLLRRNPVERLSFEEFFHHPFL
01_KFLA002749 FEVMSVLGKGSFGQVLKCVDHKGGGCIAVKIIRNK----KRFHHQALVEVKILNFLKECNVVVMHDSFYFRGHLCISFELHSL-SLYDFLKNNNFQGLSLGLIRRFATQILSCLKLLRRVKIVHCDLKPENILLRNKSAIKVIDFGSSCFEHE-----RIYTYIQSRFYRSPEVILGVPYDMAIDMWSFGCILAELYTGYPLFPGENEAEQLACIMEVLGV----PPKSV-ADGAFVAFLQECFRWDARERWSPEEALQHPWI
01_KFLA003094 YALLNLLGKGGFSEVYKAFDLIE-RHVACKL-QLNPAKKQSYVRHAIREYEIHKKLDHARIVRLLGIFEDNNTFCTVLEYCDGKDLDSVLKAT--PFLPEREARCLAVQIFAGLAYLNQHRVIHYDLKPGNILFDAMGEVKITDFGLSKIMEDEGASQETSQGAGTYWYLPPECFEGPLISSKVDVWAAGVILYQMLYGKRPFGDDQSQEMLNDILRAP-PVE--FPTKPAVSSEAKDFIRRCLTFKQQDRPDVLTAVQDPYL
01_KFLA003112 YLILKPLGQGSHGKVKLSLNAADGCLYAMKIIDKALLRKRAAENDAMREIAIMKRLAHPNIVELHEVIDDDDKLYMIIEYVEGGPVWGRTHQ---DPLPEHLARKYFQDVVRGLDYLHRHKIVHRDIKPENLLLAPDGTVKISDFGVSNVFE-ESD--AMHRPVGTPAFLAPEACSSDTFGRDLDIWALGVCLYLMVVGRLPFEAESVAGMYHRIVHE--PL--AFPAGTQLSPELVDLLTGILEKDPLRRLQLAQIMAHPWV
01_KFLA004434 YHIYETIGRGKHSVVYKGRKKKTIQYFAVKSVEKLQ------KPKVLQEVRTLHSLEHENVLRFHAWYETSNHLWLILEYCVGGNLLTLLHQD--TRLPEESIHDFARDLVKALQFLHSNGVVYCDLKPSNILLDENGRLKLCDFGLARRLSD-QQ--LPQAKRGTPCYMAPELFQEGGHSFASDLWAVGCVLYECATGQPPFVSNSFTQLVSAILET--PL-SPLPA--SVSPEFADLVQRLLVKDPVHRISWPELRVHPFW
01_KFLA004842 FHEIKEIGRGNFSRVYKVRRRLDGCLYAMKRSMKPIY-QDSEKKVALMEVQGLAAASHPHIVRYYNAWFESDYLYIQTELCER-SL---VKEGDTQPMAELELVAVMQQMAEALQHLHARGIAHLDLKPDNIYVS-DGSYKLGDFGRAVRADS------VGVEEGDSRYMPQEILNSASKLTKVDLFSLGATLYELARAEPL----KAGSEYHQI-HG--DLA-PMP----VSPHFTDLVRSLLHIDPAARPSAASILEHA--
01_KFLA005093 YIVKDMLGQGTFGQVAKCWKEDTEEYVAVKVIKNQ----PAYYHQAFVEISVLKMLNGHHIVRLLDHFVHQKHLCLVFELLTY-NLFELIKQNQFRGLSMNLVRLFCKQILDSLTILRDGSVIHCDLKPENILLKQSGEIKLIDFGSACMENR-----TVYSYIQSRFYRSPEVLLGHQYTCAIDMWSLGCVAAELFLGLPLFPGASEYNLLYRMIKTLGQ----PPDHLLTRIVFVDFLRGLMEFDPVKRWTPQQACLHPFI
01_KFLA005098 ---TEFVTDGFAGAVFRGLFG--GKAVAVKTLDMSRS--TSRLGYLLNEATVLMELSDVTVPRLLAYPYTDSTYAVILSWIEGRPL-----------MVD---KGLLRSAAEALRSVHRRGYLHGDVRLSNFIVDGQNKVSCIDFGFAQKSLDDQA----------------------------------------------FR--KE-EQ----------------------------------------------------
01_KFLA006115 YEVSERIGEGTFGAVYKAKRKEDGAIVALKKCFKRRL-VMGQVENLMREVHALERVDHPNVVKLLDHYKMGSALILIFEFCPA-DLAQLLRNS-EAPLDEAAVKGWFIQLLRGIAACHSAGIMHRDLKPANLLIASDGTLKVADFGLAREYVADDR--LYTHTVATRWYRAPELLYGCRYGPAVDMWAAGCIFAELLTGKPLFPGDHDIDQLNRVIRTLGTADPGVPDY-GGSPGAIELLDGLIRYDPASRLTAREALEHRYF
01_KFLA006385 -------------------------------------------------VNIFQK------------------------------------------IDRKLRKEDTPKALDALRKVHEHGILHGDVKPENFLVTKQGAVFVIDFGLSRPCTESVE----------------------------------------------LR--RE-EEL---------------------------------------------------
01_KFLA007676 ----EQVGSGGPGLFWKAKPRSKAQEVCVWLLDKRELTADRLLDVYRKDAQQLLRLRHPGIVRVIEPLDETFAMAMVTEPVFC-SLANVLKQKEEAEMSELEKKHGLLQLCETLSFIHDNRVLHRAINPSSVFITSGGAWKFACFGFALFLDKGHEA-ESLSAYPPLDYTAPELTRSGTGTYAADMFSMGSLTYHTLTGNSLLSSSGNLRTYTNV-TYLAR-----P---GASPDLSPELQRLTHPDRTHRPDAASFSTSPWF
01_KFLA009194 YEEVGVLGTGSYGQAVLVRRKADGQKLVVKQINIHGL-GFEQRLEARNEVEVLSKLDHPNIVRYHECFLEAGILHIVMEFAEEGDLYGRIQQRGNEPFSEEQIMFWFVQICLALKHVHSKRMLHRDLKTQNIFCAAHDIIKVGDFGIAKVLSSDGD--MAKTVIGTPYYLSPEICEDKPYDKKSDVWSLGCVLYEMVTLKHAFDGQSLPALIMKILRG--KY-PPIPN--NYSANLKNLIASMLKRDPKHRPSIEKILSLPFV
01_KFLA009436 YEVLSSHGRGVFSSVVRARDRLAKQEVAIKIIRNN----ETMFKAGQQELVILRKLSRRHCVRLLTSFEYRDHLCLVFESLNM-NLREVLKKGRNIGLNLSAVRAYAQQLFIALKHLKNCGVLHADIKPDNMLVNQKNMLKLCDFGSAMFNGDN----EITPYLVSRFYRSPEVILGLTYDHAMDMWSIGCCLYELYTGKILFPGNSNNEMLKLMMELKGP----FPKKMALLTNFKDLLERVLTLDPEKRLDVSAALKHPFI
01_KFLA010346 VVYKATLGGGRFLKTVQCVHD-EG-LVVAKVFKRGD-PTKVYERRLAEIRQKLADVPLSHVWPFQRWVDTDKAAYLVRQYFYS-NLYDRISTR---PLTAIEKKWLAFQLLHALAQSHDRGVCHGDIKCENVLVTSWGWVYLADFASFKTLPAD--NPD----TGGRCYIAPERFESAPLAPAMDIFSLGCIIAELFLGQPLFT--S--H----LLNG--LYD---PAAAKQDPGIRSLILHMIQLDPSARLSAREYLSRC--
01_KFLA010618 YKILSKMGEGTFGRVLECWDRDEAQYVAIKVIRNV----QKYRDAAMIEIDVLQTLQLRRCVALKSWFDYRHHICMVFERLGP-SLFDFLKRNQYRAFPLDMVRAFGRQLLESVAYMHELTLIHTDLKPENILLRASSDIKLIDFGSATFDNQ-----YHCSVVSTRHYRAPEVILGLGWSFPCDLWSVGCILVELVTGDALFQTHENLEHLAMMERVLGP----MPVSMHSASELVDLIQGLLAYEPHERTPAKEALKHPFF
01_KFLA011347 YEVLGVVGEGAYGVVLKCKNKETGEIVAVKKFKEGDD-DEIVRKTTLREVKMLRMLRQDNIVDLKEAFRRKGKLYLVFEYVPK-NLLEVLEEK-PGGVEPELVRKLIFQLVTAIAWCHQHEIIHRDIKPENLLIDPGTELKLCDFGFARTLPHKGA--ALTDYVATRWYRAPELLLGTDYGKEVDQWAVGCMMGELVDGQPVFPGESDIDQLYIIQKVMGALTELFPRY-KLSPAGLDLMKGLLNMDPRKRLTAEQCLEHAYF
01_KFLA011375 WAKGQLIGAGAFGRVYMGMNLDSGELLAVKQVLLATNKIQEHLKGLEAEVAVLRNLSHPNIVRYLGTDREEECLNIFLEFVPGGSIASLLSKF--GSFKETVIRRYTCQLLLGLEYLHNHQIMHRDIKGANILVDNKGVIKLADFGASKKLADLAT--MFRSMKGTPYWMAPEVIKQTGHGRQADIWSVGCTVIEMATGKPPWSQFSGVSALFHIASSK-GP-PPIPE--NLSADGRDFLLKCFRRDPKERPSATELLRHPFI
01_KFLA013782 FTIIEEIYRTSQSVLFRALRERDTSQVVLKTVPSRA--SPESTAHLRREYTVARDLQSPFIAKPLELIQHGDTAALVLEDFGATSLQAYVRG---GRLGLHDVLRVGIAVASALDHVHGGGLLHLDVKPANVLVSANLVIKLTDFSISSLLPEHSQAPSPEALRGTAAYISPEQTMNRTIDSRSDLYALGVTLYELAVGARPFHSED--QLLYQL-AVVPR-----P---AFPP-VSDIIMKLLHKDAANRYTADQLVQH---
01_KFLA014741 YLLGDEIGKGAYGRVYKGVDLQNGDFVAIKQVSLENI-LTEDLHSIMLEIDLLKNLNHKNIVKYRGSFKTKSHLYIILEYVENGALASIIKKF--GAFPESLTAVYIAQVLEGLVYLHEQGVIHRDIKGANILTTKEGLVKLADFGVATKLNEADA--DTRSVVGTPYWMAPEVIEMSGVTASSDIWSVGCTVIELMTCSPPYYDLQPMPALFRIVQD--DR-PPFPD--GLSALLVDFLTLCFQKDPKLRPDAKQLLKHQWI
01_KFLA015239 ----------------------S-KKVFVKY-----------CKRYSREAHLVQEAHAPRLL----CV-QGR-VMVVMEYLET------------A-VTSDSMVKPIEQLTAAVRVMHDAGFVHGDLRSPNVLVQ-DEKVHLVDFEWAGK--E-----------GHV-FM----------NRATEMW----------------------------------------------------------------------------
01_KFLA015242 YKLHEEIGQGVSAVVYRATCLPYMEVVAVKVLDLEKC--NNSLDEIRKEAQTMSLINHPNVVKAYCSFVVDVNLWVVMPFLAGGSCLHIMKSAYPEGFDEPVIATVLKETLKALDYLHRHGHIHRDVKAGNILIDTNGTVKLADYGVSAFMFDRQR--SRQTFVGTPCWMAPEVMEQHGYDFRADIWSFGITALELAHGHAPFSKYPPMKVLLMTLQN--AP-PGLDK--RFSKSFKELIGLCLVKEPGKRPTAEKLLKHSFF
01_KLAC004102_KLLA0B12716g FDLLKVIGKGSFGKVMQVRKRDTNKIYALKAIRKSYIVSKSEVTHTLAERTVLARVDNPFIVPLKFSFQSSEKLYLVLAFINGGELFYHLQRE--GRFDLSRSRFYTAELLCALEALHDFDIIYRDLKPENILLDYQGHIALCDFGLCKLNMKDQE--KTTTFCGTPEYLAPELLLGQGYTKVVDWWTLGVLLYEMLTGLPPYYDEDVPKMYKKILQD--PL--RFPD--DFDKDAKDLLIGLLCRDPKRRLGSDEIKSHPFF
02_MBRE000694_MONBRDRAFT_39174 -------------KVYKARATNSEQDLAVKEYALAEQHKQDQCRTFLRELRAMRQLEHPYIVPVLGALVDRDSAYLVQPWCTQGDLQQWLGRA--RHLASTVVAGLMTQLRMALAFMHSKGLVHRDVKLSNVMLDGEEQVRLGDFDIAKAAAEAT---TATALSGTAGYVAPEVLFGGRVRPAQDAFAFGCVLYNTYMTVPPARSQD--E----VV----R--EDLPQLADSTSQLYKETRALLATDQKQRPSAGQILQQP--
01_MBRE001432_MONBRDRAFT_34283 LSFGTLLGEGSSGRVFESLW--NGSRVAVKLFKK---TSTDG--SFLDEMGLAASVHHPGLIHIHGIVHGGPEHGLVMEMLD--GFQPLTRS-EGQTFVASRAASLLTTVGQALHHLHENGIIHGDFYAHNVMYNSTGDVRLGDFGAAWRTFA-------------------------------------------------------------L-----------Q------------------PEQQARAQATRA------
01_MBRE008040_MONBRDRAFT_2100 FEEIEMLGEGGFGSVVKARNRLDGSTYAIKIIPFDVS-FPSYSAKVVREVTLLGSLNHPHIVRYYQAWTEHEVLYIQMEYCPRASLRHLIRD---GSLRIQMIWRILREILDALAYIHQNGIIHRDLKPENILLDKDLQVKLADFGLSTAVGAAPNSMELTSAVGTSLYVAPEVDAGSRYDDKADMYSLGVTLFEMCY---AFGSMERYVAIPAL-ES---L--AFPQDFEAYKGPKKIVQDLLAHDPAKRPTAQALLLSS--
01_MBRE008904_MONBRDRAFT_30913 YDVHKRLGKGAQGAVYLVTDKRTGEQCVMKMVECND---EAEADKAFREAMALEKLKHKYICGYRELFVNKTFVCIVMDFYKAGDLDNVIKQYKEKAIPEKILKKWFGQMVEALVFIHSQKVVHRDLKPSNMFMSDELDIKIGDFGVATVMQ--GT--KTGTTVGTVNYMAPEVLE-RPYNETSDIWSLGCILLDASTCGFLDHSQ-AQSLLFEVLED--AL-QEI----TYSRELCQVIRAMLRRNFHQRPSAKDLTALMFV
01_MCIR000521 YLILDVLGSGTFGQVVKCRNTKTQEIVAVKVVKNK----LAYFKQSMMEVAILEMLNRHHLLRLRDTFIHKKHLCLVFELLSV-NLYELIKQNHFRGLSTNLVRVFTAQILDALTVLNEARIIHCDLKPENILLKESPTIKVIDFGSACHEVQ-----TMYTYIQSRFYRSPEVLVGLPYTSAIDMWSLGCIAAELFLGLPLFPGSSEYNQLSRIVEMLGT----PPNYMQNRLAFIDFLQGLLNLNPIERWSPQQAKKHPFI
01_MCIR001626 -ISDKILGYGSHGTVVKGMF--DGRDVAVKRLLL------DFYDVALKEVKLLQESDHPNVVRYFYKEESDRFLYIALELCFG-SLNDYMERSEMQQCDTMNPANILSQFTCGLQYLHSLKIVHRDIKPHNILLAPSKRVLISDFGLCKKLDGEQSSFTAASPAGTSGWRAPELLAGVKATRAIDIFSTGCVFYYVLSGDHPFGNR-GRE--NNILNG--H---------EDGIEAKDLVERMISTEPKQRPNCDTILSHPFF
01_MCIR001976 YVVIRKLGWGHFSTVWLVKDQTTGKHFAMKVVKSA----KHYTETAIDEIKLLERVAARYVTAVVDHFMVKSHVCMTFEVLGE-NLLSLIKRYKSRGIPMNLVKQIAKQMLLGLDYLHRKGIIHTDLKPENVLMNESIKIKIADLGNACWVNH-----HFTEDIQTRQYRSPEVILGAKWDAGADIWSLACMIFELLTGNYLFDPQKDEDHLAQIIELMGP----IGKSYREAEEIASFLDPMLAY--SNRARAYDLLSHPWL
01_MCIR002963 YVKDAKVGEGTYAVVY-STSVQTGRKVAIKKIKMGQF-KDGLDLTAIREVKYLQELRHPNVIELIDVFSHKTNLNLVLEYLDS-DLEQVIKDK-SILFMPADIKSWMLMMLRGLDHCHRHFVLHRDMKPNNLLLTNEGVLKIADFGLARDWGDPGK--QMTSQVVTRWYRSPELLFGKEYSYAVDIWAVGCIFAELMLRTPYVAGDTDIDQLTKIFHALGTPSPGMPDY-AAGTDALSLLEQMLVFDPSRRWTAEECLGHSYF
01_MCIR007247 YKMMRLLGQGTFGKVVECYDRVKRTFCAIKIIRAI----PKYRDASKVEIRVLNSLKLNKCIHLIEWFDYHNHICMVFELLGP-SVFDFLKSNEFRPFPIHHIQQFAKQILTSVAFVHELKLIHTDLKPENILLRTNTDIRLIDFGSATFEQD-----YHSSVVSTRHYRAPEIILGMGWSYPCDIWSIGCILVEFLTGDALFQTHDNLEHLAMMVVVLGK----IPAKLNARFQFLDLLSKMLVYDPAARITARDALRHPFF
01_MCIR007898 FDIGKPIGYGSSAVVYEAIYKPLKKRVAVKMIDLDMF-ERNQIDELRRETALMALSKHPNVLRVYGSFVNGSKLYIVTPYLAAGSCLDIMKTTFPDGLDEVSIATILRQALEGLIYLHKNGHIHRDVKAGNLLMDQQGTVLLADFGVSSSLAE-----VRKTFVGTPCWMAPEVMEQAGYDYKADIWSFGITSLELATGHAPFAKFPPMKVLMMTLSN--AP-PTLGKH-KYSRAFKDMIDSCLQKDPNKRPSAEKLIQHPFF
01_MCIR009961 FVTVKVIGKGAFGEVRLVQAGDTGKIYAMKTLKKSEMLKKDQLAHVKAERDVLAEADSPWVVQLYFSFQDAQYLYLIMEFLPGGDLMTMLIKY--DTFSEPVTRFYIAEIVLALEAIHNLGFIHRDIKPDNILIDKDGHIKLSDFGLSTGFHKRRA--LAYSTVGTPDYIAPEIFLQRGYGQECDWWSLGAIMFECLCGYPPFCSENPHDTYRKIMNWRETL--IFPEDQPISREAEDLIRRLIC-DPEVRLGPDEIKQHPFF
01_MCIR011245 YQIQNRIGQGSFAVVYKAQHKDTHKTVAIKCVKRSKL-TKKLLENLESEISILTAIRHDNIVGLIECQKTDAHIYLVMEYCSMGDLSHYIKEVNKGGLPESVVRHFLKQLANALLFLRSQNLIHRDIKPQNLLLDDLPVLKVADFGFARILP-NAS--LADTLCGSPLYMGPEILSYKKYDAKADLWSVGAVLYEMVTGRPPFRAQNHIELLKKIQENNDKI--QFPSDIVIGSDLKDLIRKLLKKNPVERASFEEFFSHPAV
01_MELO000192 QRLNDILGEGAYKTVYRAFDQEEGVEVAWNQLRIDHL-TKKEAQKILSEIEILQSIRNDHIINFYASWSTGERIIFVTELMSSGTLKQYLKKTLKGALKPKVLKSWCRQILQGLVYLHTHNIIHRDLKCDNIFINNNGQLKIGDLGLAVVRHRT----HVSSVLGTPEFMAPELYD-EKYDEKVDIYAFGMCVLEMVTKEYPYSECNQAQIYRKVTKGI-K-----PAALHKDPETRDFINRCLDHDDRTRPSAQELLDSDFL
01_MELO000760 YDIRLPIGYGSSAVVYNAYYKPLNRRVAIKVIDLDMF-ERNQIDELRRETQVMALCKHPNVLRVNGAFVTDSKLYIVTPYLSAGSCLDIMKTAYPEGFDEISIATILKQALQGLDYLHKNGHIHRDVKAGNLLVDDDGSVLLGDFGVSSSLMERRG--QRKTFVGTPCWMAPEVMEQAGYDYKADIWSFGITAIELATGHAPFAKYPPIKVLMLTLSN--DP-PTLTKH-RYSKLLKEMIDCCLQKDASRRPSAEKLLNHSFF
01_MELO002099 FVTVKVIGKGAFGEVRLVQKLDSGKIYAMKTLRKADMFKKDQLAHVKAERDVLAESESPWVVQLYYSFQDPQYLYLIMEFLPGGDLMTMLIKY--DTFSEDVTRFYIAECVLAIEDIHKMGFIHRDIKPDNILIDRDGHIKLSDFGLSTGFHKRRT--LAYSTVGTPDYIAPEIFLQQGYGQECDWWSLGAIMFECLVGYPPFCSENAHETYRKIMNWREQL--YFPEDVHLTPDAEDLIRRLIC-SPEMRLSVHEIMGHPFF
01_MELO003751 YITLRKLGWGHFSTVWLARDTVENRHVALKVVKSA----AHYTETAVDEIKLLEKVVRKYVVELLDHFMHRLHVCMVFEVLGE-NLLSVIKRYRHQGIPIHLVRQIIHQVLMGLDYMHREGIIHTDLKPENVLVIRTITVKIADLGNACWEDH-----HFTNDIQTRQYRSPEVILGAKWGPSTDVWSVACMAFELITSDYLFDPQSDDDHMAQIIELMGN----FPKKLAEADFLADFLTKMLVLDPAQRATAQQMSQHPWL
01_MELO006247 YLVTSVLGKGVFSSVVKARDSKNGEEVAIKILRSN----EAMYKAGKKELDILKRLMKKHIIRLLRHFEHRGHLCLVFESLSM-NLREVLKKGKDIGLNINAVRIYAQQLFLALSLLKKSNVLHADIKPDNILVNSKNILKLCDLGSASDTSEN----EITPYLVSRFYRAPEIILGMPYDPALDMWSIGCTLYELFTGKILFSGRSNNQMLKHMMDLKGP----FPKKMVQVNHFINLLDRCLNLNPEQRITPQEALHHPFI
01_MELO006301 ---------------WRGTKRTTGQEVAVFIFEKESLDQERVYEFLKKEASQLARLRHPCMLEVVEPVDESTAIAFATEPIFA-SLSNLLGDPEDKELDELEVQKGLLQIGKGLQFCHNDKIVHGNLVPDAIFVNAKGDWKIAGFGFSTFLPRDASSPNHSYCQRDLDYQAPEYILDQKLNPSNDMFGIGCLAYSVLNGNPFIQSRGNMNTYRQI-DRISQFD--LP------AHLADAMTRLITREPSMRMNAVEFQTSKFF
01_MELO006632 IHNAQLIKQGAEAKVYLAPFC--QRQTIIKEFTKARL-DKKLSRRVVQEARCLSRCQKARIDTPTVYMVDTENYLIYMEYIEGCSVREYLVTP--EGQTDAAQTKVAQEIGRALGLMHNIDVVHGDLTTSNLLMRNETSVVLIDFGLSYV--------------SQL--------E----DKAVDLYVL--------------------E----------R----------------AFSSTH--------------------
02_MMUS004995_Irak1 FSEELRIGEGGFGCVYRAVMR--NTTYAVKRLKEEADLETMVKQSFLTEVEQLSRFRHPNIVDFAGYCAESGLYCLVYGFLPNGSLEDQLHLQACSPLSWPQRLDILLGTARAIQFLHQPSLIHGDIKSSNVLLDERLMPKLGDFGLARFSRKASQS-RTSTVRGTLAYLPEEYIKTGRLAVDTDTFSFGVVILETLAGQRAVRTQ-GAKTLAQILDS--R--GP-PP--QLGLALAQLACCCMHRRAKKRPPMTQRQHSL--
01_MMUS006603_Oxsr1 YELQEVIGSGATAVVQAAYCAPKKERVAIKRINLEKC--QTSMDELLKEIQAMSQCHHPNIVSYYTSFVVKDELWLVMKLLSGGSVLDIIKHIVAKGLDEPTIATILREVLEGLEYLHKNGQIHRDVKAGNILLGEDGSVQIADFGVSAFLATRNK--VRKTFVGTPCWMAPEVMEQRGYDFKADIWSFGITAIELATGAAPYHKYPPMKVLMLTLQN--DP-PSLLK--KYGKSFRKMISLCLQKDPEKRPTAAELLRHKFF
01_MMUS019617_Cdkl5 FEILGVVGEGAYGVVLKCRHKETHEIVAIKKFKDSEE-NEEVKETTLRELKMLRTLKQENIVELKEAFRRRGKLYLVFEYVEK-NMLELLEEM-PNGVPPEKVKSYIYQLIKAIHWCHKNDIVHRDIKPENLLISHNDVLKLCDFGFARNLSENNA--NYTEYVATRWYRSPELLLG-PYGKSVDMWSVGCILGELSDGQPLFPGESEIDQLFTIQKVLGPLPKLFPRF-ILNSVLLDLMKNLLKLDPADRYLTEQCLNHPTF
01_MMUS025311_Nek10 YAVLDHLGSGAFGCVYKVRKRSGQNLLAMKEVNLHNADRDSSVKNIVSELTIKEQLYHPNVVRYYKTFLENDRLYIVMELIEGAPLGEHFNSLKHHHFSEERLWKIFIQLCLALRYLHKKRIVHRDLTPNNIMLGDKDKVTVTDFGLAKQKQ-ESS--KLTSMVGTILYSCPEVLKSEPYGEKADVWAAGCILYQMATLSPPFCSTNMLSLATKIVEA--VY-EPVPEGI-YSEKVTDTIRRCLTPDAEARPDIVEVS---SM
01_MSPE004566_MICPUN_83440 LQVIDVVGRGGSGVVQRVTHRPTGRILARKIVQMNVQ--AEVRKNIISELRALHSCDCPHVVPYHAAFFSEGSISIVLDYMDGGSLSDVTRAI--GAIPETQLAGFAKQIVAGLGYLHAARIIHRDVKPSNLLVDKRGRVKISDFGVSGQLANSVT--KCNSWVGTVTYMSPERIGGLGYGFDSDVWSLGLSLLECALGRFPYPPSEFWDLLDHIVEE--SP-PRLGD--AFSAEFASFIATCLVKEPGKRAAAGELLKSAWI
01_MSPE006123_MICPUN_66699 FEIIDELGKGSFGQVMRCYDHKMRRTVAVKVIRNK----KRFHHQALVELKVLEHLREHNLVKMEEYFYFRSHLCITFELLSI-NLYDFLKNNNFRGLSLGLIRRFAQQILVSLKFLRRQRVIHCDLKPENILLRNKSSIKMIDFGSSCFEDE-----RVYTYIQSRFYRAPEVILGVTYDCGIDMWSLACILAELYTGYPLFPGENEAEQIACFMEINGV----PPRAL-TDRGFIDFLSRCLRWDVADRITPDAALRHPWI
01_MSPE007597_MICPUN_97179 YVPIKPIGKGAYGVVCSAKDSETGEKVAIKKIANAFD-NATDARRTLREIKLLRRLQHENIVLLKDIMRPKNDVYLVYELMDT-DLHQILRSS--QGLSDEHCQYFLYQILRGLKYVHTAQVLHRDLKPSNLLLNANCDLKICDFGLARTSS-ERG--FMTEYVVTRWYRAPELLLSEDYTSAIDIWSMGCILAEILGRKPLFPGKDYIHQMRLIVEVLGSPNAFIP---KGNPQAIDLLDKMLQFDPKKRITVEQALEHPYL
01_MSPE008466_MICPUN_113602 FDIGKPLGRGKFGNVYLAREKNSKYIVALKVLFKQQLQQSHVEHQLRREIEIQSHLRHPNILRLYGYFYDQNRVYLILEYAARGELYKELQKA--KRFSERRSATYIASLARALVYCHKKHVIHRDIKPENLLIGIKGELKIADFGWSVH--APNS--RRQTLCGTLDYLPPEMVEGRDHDSAVDVWSLGVLAYEFLCGVPPFEAEGHSETYKRILRV--DL--HFPS--HVSADARDMISGLLVKDPKARLPLSKLLDHPWI
01_MVER000489 ---------------WRGTKRTTGQEVAVFIFEKESLDQERVYEFLKKEASQLARLRHPSMLEVVEPVDESTAIAFATEPIFA-SLSNLLGNAEDKELDELEVQKGLSQLGKGLQFCHNDKIVHGNLVPDAIFVNAKGDWKIAGFGFSTFMSRDPNVADHPYCQKDLNYQAPEYVLEQRLDPSNDMFGIGCLAYSVLNGTPLLQTRGNLNTYRQI-ERISRFE--LP------AHLADAMTRLITREPSMRMNAVEFQSSKFF
04_MVER001951 --------HGEVNDILFAVDADTQQPIAIKSFAR--------KEAWERECRMLRRLRGPCVVELKHVLVEEDKRLTILERLDE-TLAQMLKKRSGSALDEGYIRDIAKGVLRCLTWCHSKKIVYCDLKPSNVMHNRDDQWKLIDLESSRVAAEE-G-------IGTVRYCPPEVARGSSVQYSIDLWAFGCLLYELFATRPLFPLSS--DVL--LLRGLRRLV--IP---QVPDEARKLIKILLHPDPQRRATMTQVLNSDYL
01_MVER002104 YDIRQPIGYGSSAVVYNAYYKPLNKRVAIKVIDLDMF-ERNQIDELRRETQVMALCKHPNVLRVNGAFVTDSKLYIVTPYLSAGSCLDIMKAAYPNGFDEISIATILKQALQGLDYLHKNGHIHRQVSAGNLLVDSDGSVLLADFGVSSSLMERRG--MRKTFVGTPCWMAPEVMEQAGYNYKADIWSFGITAIELATGHAPFAKYPPIKVLMLTLSN--DP-PTLTKH-RYSKMFKEMIDICLQKDPLRRPTAEKLLSHSFF
01_MVER002145 YDIRLPIGYGSSAVVYNAYYKPLNKRVAIKVIDLDMF-ERNQIDELRRETQVMALCKHANVLRVNGAFVTDSKLYIVTPYLSAGSCLDIMKTAYPDGFDEISIATILKQALQGLDYLHKNGHIHRDVKAGNLLMDDDGSVLLADFGVSSSLMERRG--MRKTFVGTPCWMAPEVMEQAGYDYKADIWSFGITAIELATGHAPFAKYPPIKVLMLTLSN--DP-PTLTKH-RYSKLLKEMIDCCLQKDPTRRPSAEKLLNHSFF
01_MVER004131 ----------EHAQTYKASWK--GHDVVVKKCDIWNQ--GPVVEELKHEARVYQVLRGRYIPELRIAVA-DGMEMMLVTDFVGTDV------------SEHLGDSDQEKIKAALSAIHDLGVIHGDIRPQNILVGQNARFYFVDFGLSRITADKTE----------------------------------------------LN--WEMDLDSSL------------------------------------------------
01_MVER004934 YEVLDMLGKGSFGQVAKCYDHKTGEYVAIKIIRNK----MRFHCQAVVEVKILDCLNKHNLIRMTDNFYFRNHLCIASELLSI-NLYEFIKSNSFQGFSLGLIKRFCTQLLQSLDLLNGHNVVHCDLKPENILLKTKSSIKVIDFGSSCLENE-----KVYTYIQSRFYRSPEVILGMSYNMAIDMWSLGCILAELYTGYPLFPGENEQEQLSCIMEIQGV----PDRHL-NDTVFLDFISKCLIWDPEKRMKPSEGLQHEWI
01_MVER006629 FVEQKKLGRGYRGSVFLCQHILDGIEYAIKKVAVGD--NHDWLVQMLREVHLLERLHHPNIVSYKHAWLENHQLFILMECANGGNLEEYIERSDNKSLSVTEIWSFFFDICEGLAHLHRLGIIHRDLKPPNLLLSSDSRILITDFGECEILDQG----DRTGATGTLEFLAPELLAVDEFSFKGDMWSLGMVLYYLCYSRLPYSQIDDVDILKEI-RGFRSIT--LPRDGDIPEELKILIRVLLSTEKSKRPSCDDILSSL--
01_MVER007177 ITNAQLIKQGAEAKVYLAPFC--QRQAIIKEFAKARL-DKKLSRRVIQEARCLNRCQKAFIDTPTVYMVDVDSSLIYMEFIEGCSVRDYLTTD--EGQVPEAQAKVAKEIGTALGKMHNIDVVHGDLTTSNLMMRKESSVVLIDFGLSYV--------------SNL--------E----DKAVDLYVL--------------------E----------R----------------AFTSTHPN---------TEVM-----
01_MVER008534 YKLGRTLGEGSYSTVVAAVDLSNKRDYAIKVLDKRHIIREKKVKYVNIEKNVLYKLDHPGVVKLYSTFQDSSSLYYVLELCQNGELLTFIKKL--GSFDENCTRFYVAQILTAVEYVHSQGVIHRDLKPENILLDSRMYVKLTDFGTAKMLEPESD--RANSFVGTAEYVSPELLTEKAACKSSDLWALGCIIYQLLAGRPPFKGSNEYQTFQKIVKL--EF--SFPA--GFPRTAMDLVSRLLVHDPNERLTIDQLKQHPFF
01_MVER011873 FEIQELLGEGRTGRVFRATWQ--GEPVALKICDLYKN--PEYEDEILSEVAAYKALAGVCIPRFKTAY--DGGIFAIAMEVAGSPM------------EDKLSYRERSKIVDSLSLIHQHGILHNDIRLYNVLVNNGFQVRFIDFARSRRTCDELE----------------------------------------------LK--NE-MKLKYLL-----------------------------------------------
01_NCRA009000 YTVVRKLGWGHFSTVWLSRDNTTGKHVALKVVRSA----AHYTETAIDEIKLLNKIVRRHVVSLLDSFEHKTHVCMVFEVLGE-NLLGLIKRWNHRGIPMALVKQITKQVLLGLDYLHREGIIHTDLKPENVLIQDIISVKIADLGNACWVNH-----HFTNDIQTRQYRSPEVILGAKWGASTDVWSMAAMVFELITGDYLFDPQSDDDHIAQIIELLGA----FPKSLEEAQRIADFLMPMLELIPERRANAGGMAGHSWL
01_NGAD003419 -----AGAFGYPSVTYKVLSHEDGRVYALRRFDS-----RSTPKIVAGALETWRRIQHPNIIQLSKVFIQGNALFFLHEYHPGAQSQRYVDSRSGSRLPEKLLWSFVTQLVSAIRAVHAAQAACRMLHPNHVLVTTGARLRLGCAGVVDVLESETR--------KTL----------A-------------------------------E----L-------------------Q-------------------TEDL-----
01_NGAD005909 VRFNEVLGKGAYKMVYRAYDTKEGLLVAWNTISLAGL-PKQEKIRIMHEVRLLEQLDHGNIISFFGSWVNREEVVFITEILSSGSLKDFIKKV--QVIRWKIIKRWCRQILRGLLYLHSHVIIHRDLKCDNIFINSSGDLRIGDLGLSTYITGRT---APLSVLGTPEFMAPELYD-EKYDEKVDVYAFGMCVLEMVTKETPYSECNAAQIYKKVIGQV-A-----PKVLRCNLRARDFIRSCLASDPSQRPSVQDLLESNFL
01_NGRU000133 FELLKVIGEGSFSKVCLVRKKDTRQIYALKVLDKSEIKRRNQVEHTITEKRVLSNHRHPFIIKMYHSFQAEDKLYMCLQFIPGGELFGHLRRV--HRFPLELTKFYLCEVILAIEYLHSNDIIYRDLKPENILLNSDGHIKLTDFGLAKEGITSGT--KTRTFCGTPDYLSPEIIKGMPHGKAVDYWSMGVLLFEFLTGRSPFRGSNRKELYEQIIHT--HP--VYPK--EITEATSDLLDRLLVKKPEERLGIEEIKSHPFF
01_NGRU000140 YIIIHKLGWGYFSTVWLCYDYVEKVFRAIKIQKSS----KDFTDAAQDEIKLLNHVRNLRIVGMFDNFVVRTHMSMGFEVMGS-NLLKLSEQFDFKGIPLDIVKTIMRDVLKGLDFLHTQKIIHTDIKPENILIDTNVRVKIADFGNSCFTDL-----KITDEIQTRQYRAPEVIIGAKYFTAADIWSAGCMAYELATGVFLFDPQPEDDHLALIMETLGA----FPHEFQAAKDFTDFLLPMLEIAPEKRATAQQMLKHPFL
01_NGRU000181 FKKIRLLGRGDVGKVYLVRHKETGRYFAMKVLKKEEMIQRNKVKRVLTEREILATTDHPFIVTLYSSFQSKDKLYFIMEYCSGGEFFRMLQKQPGKCLPESSVRFYAAEVLLALEYLHFMGFIYRDLKPENILLHQSGHVRLTDFDLSKQTVQQIQ--QFNSFVGTAEYLSPEIIAGCGHTSTVDWWTFGILIYEMLFGTTPFKGSSQKDTFNSILHK--KL--DFPKDKPVSKACKELIKKLLVSDQDKRLGASDIKVHPFF
01_NGRU000197 YERICFIGEGTFGIVYKCKDLETNQTVAIKKIKLGSLIEEGVSFSAIREVKSLQEIKHQNILNLLDVFVNKKNINLVFEYCGFGDLEQVIKEK-TIVLHETDIKQYMKMILEAVDYCHKNWVLHRDLKPSNLFLTNEVELKLADFGLAKIYGSPDK--RYSPQCVTRWYRAPELLFGELYGPSVDMWSIGCIFAELMLRAPLFPGDSDIDQLGKIFACLGTPSPGMPNY-AASRDAIDLISKMLVFDPKKRITAEQALNHPYF
01_NGRU000205 --LKKTLGEGSTGKVKLAIHKDSGEKVAIKIINKKILTHPHLKKKVEREIAVMKMIRHKHIIRLYDVLQTKMYLFLIMEYVEGGELFDYIVER--GRLTIEEAFHFFQQIILGVEYCHKQLICHRDLKPENLLLDTYKNIKIADFGMASLME-EGK--LLETSCGSPHYASPEIVRGLKYGMEADIWSMGVILYALLTGRLPFDDENLHVLLAKVKEG--KY--EIPQ--FLDEEVRDLISRMLTLNPKARIVLKDIKNHPWW
01_NGRU000572 YTIIEKIGEGTFGQVLKAKRKADGRVVALKKIRIRKQ-EEDFPKNVIREAKSLQHVCHNNVIKLYDVFVNGSSLVLSLEFMKT-DLARIIKAQ-RTPFLESHIKCIMLMMLKGLHNCHTNSIMHRDIKPANLLFNHNGELKLGDFGLATLYLGKNE--SYSHQVATRWYRAPELLYGRSYDCKVDIWAAGCVMAELYNLCPLFTGENDIDQLYKVLSLLGIPSPGVPDF-GAPDLALDLMSHLLRFDNDERYSAEEALRHPYF
01_NGRU000885 FELLEIIGTGTFGSVRLVKHKHTQQYYAMKIIKKYDVIRMKQVEHIISEKNILSQVDHPFIVRLYRTFQDENYLFMIMEYVCGGELFSHLRRV--GKFPNDVAKFYAAEIILAMEYLHMKNIVYRDLKPENVLLDNDGHVKITDFGFAKKVL-D----RTWTLCGTPEYLAPEIIQSKGHGKAVDWWALGILIYEMLVGYPPFFDDSPFKIYEKILQG--KV--EFPR--FMDPMARDLIKRLLTTDKMKRLGAADIKEHKWF
01_NGRU001275 YKITKLLGEGGFSFVFIVKNIQTGVDYALKRLLIQD---SSQSVQAKKEIDVMKKLNHENVVKLIGVKERTNEIYILMELADS-EVVGMMEERQRSKFSEQEILNIFFDVCKGVAHMHSQNMIHRDLKVENILCT-NGTYKICDFGSTTTRIYTLSSREDIQKNTTLAYRAPEMAD-DPITEKADVWALGCVLFKLCFFKGPFEDAS---SIS-VINA--KYK--IPPSPVYSQPIIDLIKSMLVPAVKDRPSVFDITEKV--
01_NGRU002485 FEETGVLGDGCFGRVTKAKNRFDGITYAIKSMKRKIK-GKKDLDKILKEVQALATLDNPYLVRYYSCWIEGKSLFLQTELCEGGSLAKRIGK---QIFNESQLIDLTRQLASGLMQMHAQNIVHLDLKPDNIYLDDKPRYKIGDLGLASSSLET----LKDVMEGDSRYLAKELLSTNTDLTKADIFSLGATIYECAIGRPL----NNGNEWHDI-NGI--LK-DFP---HFTDSFKNLLLAMLNIQPTCRPTAYQLLQHPLF
01_NGRU004338 LENKELLAQGAEGRVFLKNYF--GKQAIMKEFSKKRL-DSKLKQRLVKESKNISKCRQLGIEVPTVYNVDKTNNLIFMEYIEGCSVKEYFRKQSTEHIWDESCLEIAHSMGKVIATIHKNKLVHGDLTTSNLMLRNGEKLVVIDFGLSFG--------------TTL--------E----DKAVDLYVL--------------------E----------R----------------AL------------------------
01_NGRU004539 --------------------T-DNKK-IIKQYSIKD---NKKLESLQKELKITKKLKHNNIIEIEGFYMSTNNVYIVMPYYSNGNLKEFLEKQKSTKLE--VLERTWRQVLIAIQHIHSRGVIHCDIKPENIFVGENGPIILGDFDVSLDVQSRTMNLTRTSVSGTYDYLSPELMNGQSATFKSDMFAFGKTIKNCMT--------Q--E----L---------------NYS-SLNTLVQQCMTNDPNDRPFASDALVCEFF
01_NGRU004970 VKE-ERLGVGAFGDVWRCKLKSSVKTVAAKLLKVPKMEDACILYTIFNEILIMEKFKDPRICRMYD-YVTKDNYYIVMKEYKC-SLKTWLKQT--THLQ--NIMNIFKRILESYKFLYDNNINHFDLKCDNIFLE-DGELVVGDFGESFIYSNDEED--TTRHRGTECIKSPEMLKDKKYNSASDIWSLGCLFYELLAGDFLFDASEFTTFFMLLTDN--KL---I----HYNHFLMDILSYILVRDPLRRPSINDLLQRFSF
01_NGRU005089 FYHKQRIGRGAFGVVFVCKHKIDGHYYAIKKIKFSFK-DKDVYKQVIREVRALAALDHPNIVRYNQAWFEEDVLFIQMQLCNPHTLDDWL-STQDKKLNMNEALHFFGQICDGIKHIHERGVIHRDLKPSNIFLSSDNTVKIGDFGLAKYCFENAHDSDHTVGVGTYFYASLEQLSNSQYNEKADIYSLGVILFELLH---PFGTRERA-ILKDL-DG------IIPSEMKKFPEEMAIVKQCIDTDPNNRPTAGEILEKV--
01_NGRU007052 YDIIEELGSGSYGKVFTVRDRRTGEICVQKIVSLDGV-DEKDREETLNEARLMSQCEHFNIIKYLDSFIENNYLCIIMEYASGGDLTKKIKAQQGKPFKEDLVWNFLIQISQGLKYLHDKRILHRDLKPQNIFLDAEDNIKIGDMGLGRILGPQSS--FASSNVGTPLYQSPELCQEKPYNHKSDIWAFGCLLYELAAFSPPFLATNQIALAKKIVGD--RP-NSLPK--IYSMELQFLIFKMLEKEPSKRPDINQILNYSAV
01_NGRU007374 ------------PRVCKAKF--ANQ-IIIKQYSFSD---SKSRKEFMKEVQILHKMNHPCIVKIEAYFCENDFVFIQMEHKGDLTLADWLLKS----PSEYEKRNVFHSVAQTLKYVHDFNIIHCDIKPENIIMSPIGRPILIDFDISV----DKNSL-SLAIRSTLTYLAPEVVHASVLNTSIDVWSFGVMMFKAYY------ND---EVLEHV-----R----IP---HENQYLQDLLSNILQRDAKDRPCAEDIYSHIYF
01_NGRU014381 FEMGEQIGEGAYSRVVISTFKPTGKKYALKIIKKQLILKENKTKTVKMEKQVLNMMDHDNIIKLFCTFQDANHLYFALELAPGGELYSYIKNY--GPFSLEASQFYTAEIVNAMEYMHTLGIIHRDLKPENIILSKDMHVKITDFGTAKIQKALKS--KKGTFCGTVQYVSPEILKDEECNEGADLWALGCIIYQLLTAAHPFKADSEYLIFQKILKR--EF--EYPP--EFPYVARDLVDKLIQLDATQRLGYKQLKAHPFF
01_NGRU014578 -----------------------------------------FIPK------------HANIPLLYDVYESKNAWFIVLEMYNY-TWEELIQNK--VLETDDRRRFLFYQLLQAVSHCHKNNIAHGKLIPNNILINEMLWISIIGQ----------------------------------------------------------------------------------------------------------------------
01_NGRU015733 WKIQGKLGQGAFGETYAAVDLHSGEDVAIKV-KLDNK-----KIVLKLEVIALKKVQCPYVVRYIHS-RQDDYNFLVMERLGE-SLADLRKRTPRGAFSMSTTLRLGIQMIESLEGVHKLGYIHRDVKPSNFVMGKRGRTYLIDFGLARKYKLPSGEIRNAGFRGTARYASINSHHSKELGRRDDLWSVFYVLVEFALGSLPWRKIKDKEHIGEL-KE--RF-AELP------NEYQLFMEHLQKLGYADEPDYKSLLLQVYS
01_NVEC008236 YQSIKQLGDGTYGSVELAKNIQTGETVAIKKMKKKYF--SWDECINLREVKSLRKLSHTNIVKLKEVIRENDHLYFVFEYMKE-NLYQMMKNR-DKLLPESVIRNVIYQILQGLAFIHKHGYFHRDMKPENLLCTGHELVKIADFGLARETRS-RP--PYTDYVSTRWYRAPEVLLRTNYSSPIDIWAVGCIMAELYTLRPLFPGSSEVDEIFKVCSVLGPPKPEGASA-NASAEAIQLMQEMLFWNPKKRPTAAQALHFPYF
01_NVEC009306 -PFMTKLGYGTGVNVYRFKRSSEGSPWAVKKVNPKA--RPGISERLALEASILKDLNHPNIVGFRALI-NNGDLCLAMEDCHM-SLMDKIEERSYEKFVPKEIFAVAWAIGNALEYLHEKKILHGDMKSGNILIRG--SVKLCDFGVALRLKGDLSGL-KGRYIGSEPWKSKEALRGGVVCDKTDIFAYGLVIWEMLALDVPHVSLDSMD--TDMTAALGR--PPLPKENSFNP-LIELFDWCTAEDPRDRPSARQVV-----
01_NVEC009622 YEELERIGSGSYGICKKIRRKKDNKVLVWKELDYGQM-SETEKQMLVSEVNLLRELKHPHIVRYYDRIIDNTTIYIVMEFCENGDLGALIKKHEKRYTAEDLVWKLLYQLVLAVQECHRRHVLHRDLKPANVFLDANMNVKLGDFGLARVLSHDTS--FAKTFVGTPYYMSPEQVNKRSYNEKSDIWSLGCLMYELCALSPPFTAMDQIRLEAKIKVG--RF-HPIPS--HYSSSLSQLINSMLQVNDEMRPSIDELLRNPYL
01_NVEC010031 YDLREVLGTGAFSEVVLAEEKATGSLFAVKCISKKEL--KGKEESVENEIAILKKVRHKNIIGLKDIFDNKSHLYLVMDLVQGGELFDRIVEK--GNYTEQDASALVQQILEAADYLHSLGIVHRDLKPENLLYDEDSKIMISDFGLSKIEA-QGS--FMDTACGTPGYVAPEVLKQQPYGKAVDCWSIGVITYILLCGYPPFYDDSDANLFAQIMRA--EY--EFDSPYEISESAKDFIRHLMELDPKLRYTCRQALSHPWI
01_NVEC010324 YENLGLVGEGSYGMVMKCRHKDSNQIVAIKKFIESED-DKMVKKIAMREVRMLRQLRHENLVNLIEVFRRKKRLFLVFEFVDH-TVLDDLERY-PNGLDENTVRKVMWQVLRAIEFIHRHNIIHRDVKPENILVSRSGIVKLCDFGFARTLASQGE--AYTDYVATRWYRAPELLVGTKYGRAVDVWAVGCLLAEMLTGEPLFPGDSDIDQLYHIMRCFGNLIEIFPLF-RISPMAVDMLKLCLKMDPSERPTCAQLLNHDFF
01_NVEC012575 FEVISKLGAGSFGEVFKVKSKEDGKFYAIKKSCDRFR-GDVDRKNKLEEVNRHEQLKHPNCVHFVKAWEERDHLYIQTELCSS-SLKDYLEKN--DSVSEREVWNFLLDLTLGLKHLHDSGMVHMDIKPANVFFGHDGLCKIGDFGLVLELSKVD---TADALEGDPMYMAPELMQG-SFTKAADIFSLGITLLEAACDLDL----KGGDTWHQL-NG--Q----LPHIFGLSPELIRLIAWMMHPIPESRPTVDDILALPAV
01_NVEC013953 YKICKCLAIGGFSKVYLVRSLRDGNFYAMKVMLKRFISENQKENIIENEKSIMAMLNHPFIVKLNHCFETHNFVCFVLDYCPGGXLFYYLKTV--KRMSEEDARFYFIEILYGLMYLHQQNIIYRDLKPXNLLINHDGHVKIADFGLSKVGLDSRE--VTYSFCGSTEYMPPEMIQKSGHSYGVDFYTLGALLYELVTGLPPFYSRNEEXIKNAIVNE--EL--TFPDHVELSNEIKNLLSGLLHKNPKMRIGLKEILFHPWI
01_NVEC013987 YQVHGRLGKGGMAEVYLATQASLQRKVAIKVLLSAD--DQAFSQRFLKEGHIVASLHHPSIITIYDI-QADGRHYLTMEFVPGGDLAQH----KGEVFDLPRALSIVQQVASGLAVVHGKGLVHRDIKPANILFRSDGTAVITDFGVAKEVELDHD--QFGIAVGSPSYSSPEQAQCQALDARSDIYSLGVILLEMLTGSNPYRATNYTQTVMNL-----QMDPQLP---H--QSYQWLLDRMLAKEPDER------------
01_NVEC015068 ---MDEIGKGSYGVVRLCYSDFDQSSYAMKIISKKRIMKNPGLENLQREIAILKKVDHPNVVRLNEVLDDEDNLYLVFELMDKGDVMEV--PG--PPLQQETARTHFRELVLGVEYLHHHKIVHRDIKPSNLLVSESGSIKIADFGVADVFEGDDA--LLSKTAGSPAFMAPESLQTDKYGKAVDVWAMGITLYCFVFGKCPFEDENRMGLYEKIRTK--DV--VFP---VLNPKLEDLLLRMLTKNPKERITIPEIKEHPWV
01_NVEC023172 FDIGKPLGKGKFGNVYLAREKKSKYIVALKVLFKSQLQKSNVEHQLRREIEIQSHLRHNNILRLFGYFYDDTRVYLILEYAPRGELYKELTAC--EKFDEKRAAKYIRQLADALAYCHSKKVIHRDIKPENLLLNYKGDIKIADFGWSVH--APSS--RRTTLCGTLDYLPPEMIEGKEHDEKVDLWSIGVLCYEFLVGKPPFEAEGHNETYRRISRV--DL--RFPS--HVSPGARDLISKLLQHNPNNRLPLKAVLNHPWI
01_NVEC026411 YKFLQVIGEGQSSVIIAAEDTPSKQAVAIKVMNLSY------KNLGAQEAECIQQLNVSKTIRLLNTF-DNE------------------ES---K---YDMIKEIGVQLIGVLGFLKREGVIHADLKPENILLQEGERINVVDFGNAIRVHKEMS--YNDFELQTLLYRAPEVMFGVPFGQEIDMWSLGCILAELYLGKPLFFGRTKTEVLHEIVEILGP----LPRVPTRN-MFANFLNGLLTYNPVLRVTPVQAARHPFL
01_OLUC003099 FEPLKLIGRGAFGEVRLVRQKSTGEIFAMKKLKKSEMVRRGQVDHVKAERNLLAEVNSRAVVTLYYSFQDDQFLYLVMEYLPGGDVMTLLIRR--DTLTEEETRFYLAQTVAALETIHRHNFIHRDIKPDNLLLDKDGHMKLSDFGLCKPIDPRRR--LAFSTVGTPDYIAPEVLLKKGYGLECDWWSVGAIMFEMLMGYAPFYSDEPMTTCRKIVHWRHHL--RIPDDATISPEARDLIERLLC-DVDQRLGVEEIKSHKFF
01_OLUC005972 FDILKLVGQGAFGKVFQVRKKDSGAIYAMKVMKKERIVEKDQAEYTRAERDILTAVTHPFIVSLRYSFQTTSKLYLILEFINGGHLFFQLYQQ--GTFGDELTKFYISEICLAIGHLHSLSIMHRDLKPENILVDHDGHVKITDFGLAKRIV-DDK--RANSLAGSIDYMAPEILNAKGHGKTADWWSVGVLMFEMLSGTLPFKGKNKQAVQKAICSE--KV--KVPN--YFQPEAVGLIKGLLAKDPSMRLGTADIKSHKYF
02_OLUC007791 AEDAEPLGKGASGAVYAGRW--NGETVAVKVYNNAA-KTSDG--RPEDEMTLAATIKSEGTIKTIARFQRGDSRGLVMQYLDHASWKDLVRD-DDVRFTAKEIMAVARDVGSALRELHAMGVVHGDVYAHNILHVKESRAKLGDFGAAWFYERDSS--N----ARTI------------------------------------------E----L-----N-------------E-------------------ARAF-----
01_OSAT001830 ----------------------------------SE-----IHPS--------GHVRHPNILPVLGIVETYDCCYMLHPKSPY-TLENIMHSP--EAWSDWHIRFLIYQIISALVYLHDSGVHHGNLKPSAIFMSDSLWPYLSISDCPVQ--------------------------N--------------------------------------------------------------------------------------
01_OSAT004843 YKILSKMGEGTFGRVLECWDRETHEYVAIKVVRSI----RKYRDAAMIEIDVLNRLARSLCVQIQGWFDYRNHICIVFEKLGP-SLYDFLKRNRYQPFPVELVREFGRQLLESVAYMHELRLIHTDLKPENILLCKSSAIKLIDFGSTAFDNQ-----EHSSIVSTRHYRAPEIILGLGWSFPCDLWSVGCIIVELCSGEALFQTHENLEHLAMMERVLGP----LPEHMHSRAVLADLLYGLLKFEPSERLTAQEALDHPFF
01_OSAT011640 YRLLEEVGYGANAVVYRAVFLPSNRTVAVKCLDLDRV--NSNLDDIRKEAQTMSLIDHPNVIRAYCSFVVDHNLWVIMPFMSEGSCLHLMKVAYPDGFEEPVIASILKETLKALEYLHRQGHIHRDVKAGNILMDSPGIVKLGDFGVSACMFDRQR--SRNTFVGTPCWMAPEVLQPAGYNFKADIWSFGITALELAHGHAPFSKYPPMKVLLMTLQN--AP-PGLDK--RFSKSFKEMVAMCLVKDQTKRPTAEKLLKHSFF
01_OSAT018756 YVLVRQIGSGAYARVWLGKHRTRGTEVALKEIAVERL-SSKLRESLLSEVDILRRIRHPNVIALHESIRDGGKIYLVLEYCRGGDLHSYLQQH--KRVSETVAKHFIQQLASGLQMLRENNVVHRDLKPQNILLNENSLLKIADFGFAKFLE-PSS--LAETLCGSPLYMAPEVMQAQKYDAKADLWSVGIILYQLVTGSPPFTGDSQIQLLRNILNT-REI--RFPSDCDLSHGCIDLCRKLLRINSVERLTVEEFVNHPFL
01_OSAT021306 YALLNLLGKGGFSEVYKAFDLVE-KYVACKL-GLNAQKKQSYIRHAIREYNIHKTLVHPNIVRLWDIFEDHNTFCTVLEYCSGKDLDAVLKAT--PILPEKEARIIIVQIFQGLVYLNKQKIIHYDLKPGNVLFDEVGVAKVTDFGLSKIVEDDVGSQETSQGAGTYWYLPPECFDSPFISSKVDVWSAGVMFYQMLFGRRPFGHDQTQEILEDIINAR-RVE--FPSKPAVSNEAKELIRRCLTYNQAERPDVLTIAQEPYL
01_OSAT032404 YKLCEEVGDGVSATVYKALCIPLNIEVAIKVLDLEKC--SNDLDGIRREVQTMSLIDHPNLLRAYCSFTNGHQLWVIMPYMAAGSALHIMKTSFPDGFEEPVIATLLREVLKALVYLHSQGHIHRDVKAGNILIDTNGAVKLGDFGVSACMFDRQR--ARNTFVGTPCWMAPEVMQQHGYDYKADIWSFGITALELAHGHAPFSKYPPMKVLLMTLQN--AP-PGLDK--RFSKSFKDLVATCLVKDPRKRPSSEKLLKHSFF
01_OSAT032738 FELLTIIGRGAFGEVRLCREKASKNVYAMKKLKKSEMLRRGQVEHVKAERNLLAEVDSAFIVKLYYSFQDEEYLYLIMEYLPGGDMMTLLMRK--DTLTEDEARFYIAETVLAIESIHKHSYIHRDIKPDNLLLDRSGHLKLSDFGLCKPLDSRRM--LAYSTVGTPDYIAPEVLLKKGYGMECDWWSLGAIMYEMLVGYPPFYSEDPMSTCRKIVNWRSHL--KFPEEAKLSPEAKDLISKLLC-NVEQRLGAHEIKAHPWF
01_OSAT035039 YRIGKTLGIGSFGKVKIAEHILTGHKVAIKILNRRKIKSMEMEEKVKREIKILRLFMHPHIIRLYEVIDTPADIYVVMEYVKSGELFDYIVEK--GRLQEEEARRFFQQIISGVEYCHRNMVVHRDLKPENLLLDSKCNVKIADFGLSNVMR-DGH--FLKTSCGSPNYAAPEVISGKLYGPEVDVWSCGVILYALLCGTLPFDDENIPNLFKKIKGG--IY--TLPS--HLSPLARDLIPRMLVVDPMKRITIREIREHQWF
05_OSAT045698 FSAETLIGSGGFGEVYKAKLK-DGSVVAIKKLIHFT---GQGDREFTAEMETIGKIKHRNLVPLLGYCKIGDERLLVYEYMKHGSLDVVLHDKASVKLDWSARKKIAIGSARGLAFLHHIHIIHRDMKSSNVLLDNNLDARVSDFGMARLMNALDTHLSVSTLAGTPGYVPPEYYQSFRCTTKGDVYSYGVVLLELLSGKKPIDPTE-FGRSSEIFDP--TLTDRSGE--AELYQYLKIACECLDDRPNRRPTMIQVMAMF--
01_OSAT053339 YELVGKIGEGTYGLVFLARLKQSGSPIAIKKFKQSKE-GDGVSPTAIREIMLLREINHENVVKLVNVHINDMSLYLAFDYAEH-DLYEIIRHHLNLPINPYTVKSLLWQLLNGLNYLHSNWIIHRDLKPSNILVEEHGIIKIADFGLARIYQAPLKPLSDNGVVVTIWYRAPELLLGKHYTSAVDMWAVGCIFAELLTLKPLFQGVEQLDQLDKIFKVLGHPTPTLPCWQPQKSPAFDLLSKMLEYDPRKRITAAQALEHEYF
01_OSAT061895 FSDAMKIGEGGFGCVYRGQLR--NTTVAIKMLRSQN---LQGQSQFQQEVAVLSRVRHPNLVTLVGYCSEA--SGLVYEFLPNGSLEDHLACENTSPLTWQIRTRIIGEICSALIFLHSPAVIHGDLKPANILLDANLVSKLGDFGISRLLNRSSTVSQTTNPRGTFAYMDPEFLTTGELTARSDIYSFGIIILRLVTGKPALGIAR--EELELLVDR--S--GDWPF--VQAEKLMLLGLQCAELSRRKRPDRNHVW-----
04_OSAT063226 FSTASLIGSGGFGEVFKATLK-DGSCVAIKKLIHLS---YQGDREFMAEMETLGKIKHKNLVPLLGYCKIGEERLLVYEFMSHGSLEDTLHGDASPAMSWEQRKKVARGAARGLCFLHYIHIIHRDMKSSNVLLDGDMEARVADFGMARLISALDTHLSVSTLAGTPGYVPPEYYQSFRCTVKGDVYSFGVVLLELLTGRRPTDKDD-FGAGKEVLDP--ELVVEADA--DEMARFMDMALQCVDDFPSKRPNMLQVVAM---
01_OSAT063659 YQLMEEVGYGAHAVVYRALFVPRNDVVAVKCLDLDQL--NNNIDEIQREAQIMSLIEHPNVIRAYCSFVVEHSLWVVMPFMTEGSCLHLMKIAYPDGFEEPVIGSILKETLKALEYLHRQGQIHRDVKAGNILVDNAGIVKLGDFGVSACMFDRQR--SRNTFVGTPCWMAPEVLQPTGYNFKADIWSFGITALELAHGHAPFSKYPPMKVLLMTLQN--AP-PGLDR--RFSKSFKEMVAMCLVKDQTKRPTAEKLLKHSFF
01_OSAT067512 YELGRTIGEGTFAKVKFARDTETGDPVAIKILDKEKVLKHKMVEQIKREISTMKLIKHPNVVRIYEVMGSKTKIYIVLEYVTGGELFDTIVNH--GRMREDEARRYFQQLINAVDYCHSRGVYHRDLKPENLLLDSYGNLKVSDFGLSALSQQDDG--LLHTTCGTPNYVAPEVLEDQGYGAMADLWSCGVILFVLLAGYLPFEDSNLMTLYKKISNA--EF--TFPP--WTSFPAKRLLTRILDPNPMTRVTIPEILEDEWF
01_OTRI000913 YEKICEIGKGSFGSVSKIKRKADGKTLVWKELNYGKM-SDKEKQQLVSEVNILRELKHPNIVRYYDRIIDSAKIFIVMEYCEGGDMAALIKKHEKQYVSEEKIWKVLAQMISGLYACHRKRILHRDLKPGNVFFDATGNVRIGDFGLSRMMGEESV--FANTHVGTPYYMSPEQISDQKYNEKSDIWSAGCVIYELTALRAPFEATNQIQLAMKIKSG--KI-DPLPS--QYSDELFKVIKLMMSLEKEQRPNVDELMPHPKI
01_OTRI001380 YRKLKVIGKGSFGYAVLVQSVIDRQTYVMKIIDVSKM-DKKQREDAINEVHVLKSMRHPYIITYKESFMDKKCLCIVMDYADGGDLYTKIANQVGVMYSEEQILDWFVQMALAIKHIHDRKILHRDLKTQNIFMTQTNQIKIGDFGIARVLQHTYD--CAQTAIGTPYYLSPEICQEKPYNQKSDIWSLGCILYEMVTLKHAFDASSMKGLVLKILRG--SY-PAIPA--NYSQDLKDLLADMLIKDPTKRPSMRKILEKEFL
01_OTRI001425 YHVLHPIGEGSFGKVYKGRKKGSGQIVALKFITKRG-KTEKELNNLRQEIEILKGLYHENIILLLDSFETSHEFCVVTEFAQG-ELFEILEDD--RNLPEAEVRKIAQQLVHALYYLHSHRIIHRDMKPQNILISANGIVKLCDFGFARSMSTNTI--VLTSIKGTPLYMAPELVQELPYNHTVDLWSLGVIIYELFVGTPPFYTNSIYTLIHLIVKD--PV--KFPD--NMSPEFKSFLQGLLNKTPSERLSWPELLQHPFV
01_OTRI002832 YLKGKFLGKGGFAKCYDFTSLDTKKLLAAKIVPKASLSKSRAKSKLMSEIRIHRSLHHQNVVGFEHFFEDAENVYILLELCQNQTLNEMVKRR--KRLTELEAQCYALQIISALKYLHAHRVIHRDLKLGNLFLTDKMQIKIGDFGLASKLDFEGE--KKRTVCGTPNYIAPEILEGNGHSYEVDIWSFGVILYTLIIGKPPFETQDVKTTYRRIKMN--AY--SFPESVTISDEAKSLITLILNLEPTKRPSLDEILDHNFF
01_OTRI005940 YRKLKVIGKGSFGYAVLVQSVIDRQTYVMKIIDVSKM-DKKQREDAINEVHVLKSMRHPYIITYKESFMDKKCLCIVMDYADGGDLYTKIANQVGVMYSEEQILDWFVQMALAIKHIHDRKILHRDLKTQNIFMTQTNQIKIGDFGIARVLQHTYD--CAQTAIGTPYYLSPEICQEKPYNQKSDIWSLGCILYEMVTLKHAFDASSMKGLVLKILRG--SY-PAIPA--NYSQDLKDLLADMLIKDPTKRPSMRKILEKEFL
01_OTRI008829 YHIYEEVGRGKYSVVYKGRIKKSIKYVAVKSVERSR------RKKLMNEVRIFHDLQHRNILKFYNWYETRNHLWIIFEYCAAGDLYQLIEQD--KKLPEDTVKKFGVELVEGLSYLHENSIIYSDLKPSNILVNEYGVLKLCDFGLSKKVEDDSD--PTKPKAGTPYYMAPELFQDNGHSFSSDFWSLGCLLFEMATGKPPFCTNSLKDLIQLIVSA--EI----PRVEGFSIEFNDLLKRLLEKDPIKRINWDELKSHTFW
01_OTRI012787 YRKLKVIGKGSFGYAVLVQSVIDRQTYVMKIIDVSKM-DKKQREDAINEVHVLKSMRHPYIITYKESFMDKKCLCIVMDYADGGDLYTKIANQVGVMYSEEQILDWFVQMALAIKHIHDRKILHRDLKTQNIFMTQTNQIKIGDFGIARVLQHTYD--CAQTAIGTPYYLSPEICQEKPYNQKSDIWSLGCILYEMVTLKHAFDASSMKGLVLKILRG--SY-PAIPA--NYSQDLKDLLADMLIKDPTKRPSMRKILEKEFL
01_OTRI019389 FQLISKLGEGSFGEAFKVRSIEDGQLYAVKKAKDKYQ-GYRDREQKLLEVHRADQVYSDSCVQVYEAWEESGYLYIRSELCEKGNLNDYLQEN--ELLKEDDIWRFLYQMACAIKHVHDSGFIHLDIKPSNFFVMSNGNIKLGDFGQAVELCNLAKI-RDDDVEGDSVYMAPELLKSDRITKKADIFSLGASLLELASGMN-L---QNGMMWQKL-QG--D----LIQFSGRSQQIESLINLMMDPCPESRPDIDDILLHPKL
01_OTRI020968 YQ-----GKGAFGSVFQVTKGEN-Q-YAMKEIPLAHFIDDLVVEEICREVAILKDLDHPNITKYYTSFAEGQYIYIVMELLDGISLADFILSQKKQRVKEEIVWNILSQLCAALRYLHEKRVVHRDLAPSNILIDGDFNLKLADFGLAKKWGTQQS--VMKSFVGTILYSCPEIVQSQPYTEKADIWSLGCIIYELMTSIQPFSAGNPLTVAKKIVDG--DY-EPLDD--YYSPMIIGVIRKTMTADPKKRPNILELCSMM--
01_OTRI021781 ---YGGLGQGASGFVEKAVHKPTKKIIALKVIPLQSN--EKVKKQILLELRTLHECDCDNIVRSYGSFLKDGYVHIALEFMDAGTITDIIKEV--GSIPEQILGMMTVQILRGLEYLHKMKVTHRDIKPSNILINKKGMVKIADFGVSGQMDNTLD--CMSSWVGTVTFMSPERLKGESYFSDTDIWSLGLVLVECALGRYPFPYPDFWEIVKYVTER--EP-PKLPP--TYSDDIKDFISICLRKQGGTRLSATELLKHPFI
01_PBLA000128 -----FIGYGSHGTVVKGEF--DGRSVAVKRLLI------DFYDVALQEVKLLQESDHANVIRYFYKEETDRFLFIALELCYG-SLHDCMERSDMQLFDQINPANILQQMMAGIQHLHSLKIVHRDIKPHNILLAPSKRILISDFGLCKKLDGEQSSFTAQSPAGTSGWRAPEFSKGVKATRAIDIFSAGCVFYYVLSGEHPFGNR-GRE--NNILKG--V---------EDGVEAMDLIERMLSVQPHIRPKADIVLAHPFF
01_PBLA002832 LNSIDELGRGNGGTVCKVLHVRTNTVMAQKIIHVEAN--INVRKQIMRELRFMHDCNSRHIVSFYGAFMNGGDISICMEYMDIGSLDNIYKKN--GPVPLDVLKHIAYAIVDGLIYLYDHRIIHRDLKPSNVLVNSQGQIKLCDFGVSVRLINS----VADTFVGTSSYMSPERIMGSPYSVKSDVWSLGITIMELALARFPFPPEGIFELLQHIVNE--PS-PTFPPN-KFPFLLTDFVDMCLIKDIKLRATPSDLMKHKYL
01_PBLA004616 YRIGRKIGSGSFGDIYLGTNIITSEEVAIKL-SVKA---K--HPQLEYETKVYKALSIPFV-RWYGT--ECDYNAMVMDLLGP-SLEDLFNN---RKFTLKTVLLLADQMLSRIEYIHSKNFIHRDIKPDNFLMGRGNQVNVIDFGLAKKYRDPRTHLENKNLTGTARYASINTHLGVEQSRRDDLESLGYVLMYFCRGSLPWQGQKAAQKYDRIMEK--KMTELLP------SEFAIYLNYTRS------------------
01_PBLA005350 FKFMGRLGSGEYADVWRAQDVTTQKLYAIKQTREQFT-SQSDRWLLLAEVENLHAVKSPHCVELVSAWEQEGYLFIQMELCESGSLAEYISH-KDGQIEEDVLWNIIYELAKGLRDIHNAQVAHLDLKPSNILLDETGNLRIGDFGFSLQCSGEP---RDIRGEGDRRYMAPDLLKD-HFDMPADIYSFGLILLEMVTRTVL----DTGESWEML-LG--D----FSDYKHVSQALQDLIRRLLTLNEKDRPTAQELLDHDDL
01_PBLA006863 YRIIKLLGEGGFSFVYLAQD-GSGNLYALKKIRCNM---GTTEELAQREVEMYQLFSHKNIIRLLDSATESKTIYIFLPYYKKGNLQDAISRNHSTHFSEEQALNIFRQVCEAVKALHTYAWAHRDIKPGNVLMSDDGTPILMDFGSACKARIEIHSRDIAAEHCSMPYRAPELFD-SVLDEKVDIWSLGCTLYAMAYGQSPFEMNNEQSALAVL-NG--QFK--FPSGNQYSKEFRDLITWILNADPKARPDIHQTIAKV--
01_PBLA006908 FVTVKVIGKGAFGEVRLVQAGDTGKIYAMKTLKKSEMLKKDQLAHVKAERDVLAESDSPWVVQLYFSFQDPQYLYLIMEFLPGGDLMTMLIKY--DTFSEPVTRFYIAEIVLALETIHKLGFIHRDIKPDNILIDKDGHVKLSDFGLSTGFHKRRA--LAYSTVGTPDYIAPEIFLQRGYGQECDWWSLGAIMFECLCGYPPFCSENPHETYRKIMNWRDTL--QFPEDQPISREAEDLIRRLIC-DPEHRIGANETKSHPFF
02_PBLA012015 YSNMVKIGQGASGGVYTAYRVGDPIPVAIKQMNLAK---QAKKELIINEIIVMKEARHPNIVNFIDSYLWKGDLWVIMDYMEGGSLTDVVTC---NMMMEGQIAAVCREVLQGLHHLHSHGVIHRDIKSDNVLLSLEGNIKLTDFGFCAQLHDNEA--KRTTMVGTPYWMAPEVVNRKEYDHKVDIWSLGVMAIEMVEGEPPYLNENPLRALYLIATN--GT-PQLPD--TLSEIFRDFLAKCLRVDPELRPSSGQLLQHPFL
01_PINF001214_PITG_00187 YELLDRIGGGAFGDVYKGVNTHTDEVVAIKIIDLESA--ADEIEDVQQEIHVLSQCSCDQLTMYSGSFIAGTKLWIIMEFLSGGSVSDIMRN---GPLDEAFIAIILRELLKGLEYLHSEKKIHRDVKAANVLLSGDGHVKLADFGVTGQITETMT--KRNTAVGTPFWMAPEVIQESEYDFKADIWSLGITAIEMAKGVPPLADIHPMKVLFMIPTM--DP-PVL-G--SFSPRFVDFVSCCLQKPPQDRPTATELLQHPFI
01_PINF002082_PITG_01271 ----QLISQGAEAKVFETDFA--GRACVVKEVKKSRL-DKKLHRRLVQEARCILKCRRAGVLTPVIFLVDEDNSRLYLEKVEGGSLKDYLRRAYTDPKYGDKALKKAYHIGEAIAKMHDADIVHGDLTTSNMMLSSDEDVTMIDFGLANS--------------QPL--------E----DKAVDLYVM--------------------E----------R----------------AFASTHVN---------SELLVEEVL
01_PINF011321_PITG_13420 LETVGMIGRGSSGQVFKARHSESNVLYAVKVVTNVFD--KPRRDQLLTEIRTLYGIESDHLVGFYGAYFQDHALSIVLEFCALGSLDQLLARLDDDVVPERVIAAIAMQILTGLAHLKRVRHVHRDIKPQNILVQQDGAVKLTDFGLARELSSSTS--MAQTFVGTFKYMAPERVQNEPYDYKSDIWSLGLVLIECATQTFPYANASYIDVVQSIVES--PE-PSLPEVDEFTREFHDFIGRCLKKEPSERASVEELLDSSWL
03_PINF011411_PITG_13315 LEVLQTLGRGAFGRVRLVRHAASNRAYALKCLIKSHIVENNLKEHVLNEKRVMLALDHPFILKLYTTFKDRTHIYFLVELALGGELFTYLRRR--DHFEEPVARFYIASVVLVFQHMHSKSIVYRDLKPENILLDNEGYMKLADFGLAKLVM-D----RTWTLCGTPDYLAPEIILNKGHDKAVDYWALGILIFELMTGSAPFYAQDPMQIYALIIQG--NV--KFPA--YMGRASVDLVQKLLCQNPARRLGIKDIINHRWF
01_PINF011724_PITG_13997 IRFDIRLGTGAYKSVYKAYDTDQGIDVAWNAIDIGLL-PSTEKTRIIQEVQLLQKLEHKNIINFYGSWFSKNQVVFITEIMTSGTLKSYIKRV--QFIKWKIIKRWCIQILEGLHYLHSQNVIHRDLKCDNIFVNNTGDLRIGDLGLSTQLAVDKS--KAQSVLGTPEFMAPELYD-ESYDEKVDVYAFGMCVLEMVTKEVPYSECNPAQIYKKVTAGI-R-----PKGLRVSQAARDFIELCLSGNGLVDVTAQYLLDHPFL
01_PINF013543_PITG_16056 YESLGTIGEGTYGVVLKCRHKATGQIVAIKKFKESDD-DEQVKKTALREIKILKQLKHENIVSLLEVFRMKGKLYLVFEFVEK-TILEEIERH-PDGLDPSTLKNLMWQLVRAITFCHQHNIIHRDIKPENLLVSRNGVLKLCDFGFARPLATAGA--KYTEYVSTRWYRAPELLVGVSYGKAVDVWSIGCMFAEIATGLPLFPGDSDIDQLYHIIRCLGRITDLFALY-TMDKVSLDFIRQTIVDEPLDRWTCAELLKHPFF
02_PINF013865_PITG_16476 FTVLRVLGRGGFGMVNGCIKRTSASLYAMKVMNKKMIKKKHAEKLCLAERKILAMISSPFVVCLKYSFQTLDELFLVLDLRTGGDLSFHLNR---ARFSETQVRFWAAQILLGIQHLHEKNIVYRDLKPENILLDEKGNCSISDLGLAVEVT-P----TLTGRCGTRGYWAPEMLLRDEYNQTVDWWSYGCLVYELLYGKCPFRTSKAKALHQAYL----ELTPAYPK--YFSPEAAELIQHLLIRDPTKRLGAEEIKRMRFF
01_PINF015189_PITG_17990 YQKLEKIGEGTYGVVYKAKDRVTGEVIALKKIRLEAE-DEGIPSTAIREISLLKELQHCNIVRLYNIVHTERKLTLVFEYLDQ-DLKKYLDVC-EKGLEKPILKSFLYQLLRGIAYCHQHRVLHRDLKPQNLLINREGELKLGDFGLARAFGIPVR--SYTHEVVTLWYRAPDVLMGRKYSTPVDIWSVGCIFAEMANGGPLFAGTSEADQLDRIFRLLGTPTPAIPDY-TLDADGVDLLEQMLQYDPAKRITAADAMVHPYF
01_PINF017117_PITG_20808 VIVSSEITQGGFSFVYKAIDTDTGEPFALKKILCQT---NEQVQLAKAEIQALKAFTHPNIMSLRDYAVTSFEYYLLFPFMENGTLRTMINNAQDVRIPEVQILDMFLQVCRAVAELHSKSLAHRDIKPENVLLSDEGEPLLTDFGSVTTADVVISKREHAAQQSSMAYRAPELYD-GHISSATDIWSLGCLLFAMAFGYSPFECSYDSEYLAVI-----PIK--FPKNCSYSSKLCEMIRELVVVVAM--------------
01_PMAR017296_Pmar_PMAR014658 -------------------------------L----------RE------------NFNGVVSLVDSFTTDRHVCMVFEPMGP-NVLALIKKFDFKGVPLDILRKVAAHTLVGLDYLHRVNIIHTDLKPENVLVDDNVAFKIADLGNACWTHK-----HFSNDIQTRQYRSPEVIVGAGYDSSADIWSFACMIFELVTGDYLFDPKADEDHLALCMELLGP----IPHRLKDATELTDFLLPMLNMDPNKRATAEEMLKHPWL
01_PMAR021682_Pmar_PMAR016344 VVEEKPLSEGGFAYVSLMRDVNSSQTFAMKKMKCTD---RTRYQMALHECKILESLSQPNIVNCYGHITESQEVSLLLEYCDGGHLLDLLDR-HKGILPTATIVKVMKDLMSAVNILHTQSIQHRDLKVENVLYKTSDSYLLCDFGSATTREYSALSKEDIQRYTTLMYRSPEMVD-LPITTQSDIWMCGCILFTLICYRHPFQDQS---VLA-ISNA--KYH--IDAKARHPRPLTDLCRWMLSRDPTRRPTAKQ-------
01_PPAL000166 YNLGAIIGKGGFGTVYQGLDVENGDFVAIKQINLTKI-PKDQLQGIMNEIDLLKNLNHTNIVKYIRYVKTKECLYIVLEYVENGSLSSIIKKF--GKFPETLVCVYIRQVLEGLVYLHEQGVVHRDIKGANILTTKEGKIKLADFGVATKFDDL----QAASVVGTPYWMAPEIIELNGATTKSDIWSVGCTVIELLTGAPPYYDLGPMPALFRIVQD--DC-PPLPE--GISPALKDWLMQCFQKDPNLRISAQKLLKHKWI
01_PPAL000801 YTFSYEVGSGTYGMVYKADDKKHNMRVAIKKFRSTKE-GEGLSLTACREIGLLKELSHENIIKLQDICLNDKSLNLVFDYAEF-DLFGIIKFHPSTPCPDHTIKSLVWQILNGIHYLHSNWVIHRDLKPSNILVKEYGTVKIGDFGLARIFQSPLRPLHENGVVVTIWYRSPELLLGKHYTSAVDIWAIGCIFAELITTKPLFPGREQDDQVEKIMRVLGKPTPDAPEW-EESSLAFDLLMKMIQYDPSKRISAQEALDHPYF
01_PPAL003193 FRILEKIGQGTFSGVYKSVCIDTGLVVALKRVAP-----TSSPTRILNEITSLLRVGSSYVSKLMGAMRYMDQVTLILPYFEHDSFKDYFFK-----ITPTELRHYLFALFTALEHVHSHNICHRDVKPTNFLYNQKNLFMLIDFGLAQEMPPETDERQQAPRAGTRGFRAPEVLLKNKQTTSIDIWSVGVILMCVLSGRYPFFISDDITSLAEIVAIIGKITAHMP---TMPPEAYDLLERCLDPNPFTRITAKDALSHPFL
05_PPAL005032 -------------TVYVATF--DSQLVVLKEFGIGD---QIGKQMFERQVSLMKMMNHKCIMSIQAVFYDRN-AYLQMEYVKGGNLCEWLKKHSQEGRKPWEIQKMFQQIVQGIAYMHSNGIIHRDIKLENILVREDDTPVISDFDLSKELQNNSTN-ATMFTGGTEMYLAPEMRES-T-TYSTDIWAFGVMLFKAHFSRDPFLG----E----L-----NIA--IP---HPDQRLVALLSSVLQRNPQLRPTAHQIAVHPYF
01_PPAL005189 YQMVKLIGEGTYGVVSLGIEKSTGREVAIKKIRKKGV-DDGVSFSAIREIKMLQELKHVNVVELLDVFAHKSNVYLVFELMAW-DLQQVIEDR-SIILKPSDIKSYMKMLLQGIEACHNNWILHRDLKPNNLLCSADGDMKLADFGLARQYGSPHK--VYSPQAVTIFYRAPELLFGKSYGPSVDMWSIGCIFAELMLRTPYLPGTSEIDQLTKIFSALGTPNPGVPNY-AASPDAIDLLQKMLTYNPAARCSATEALAHPYF
01_PPAL005963 YEEIKTIGKGSFGRAILVKRKKDGLLLVLKEINVMEM-APRERNDAMNEVHVLSMLDHRHIIGYYDSFLVNGTLYIVMEYANAGDIHLEIKKRQKKYFSEEEIWIWFTQICLAVQYINSKNILHRDLKTQNIFLSNNGTVKLGDMGIAKILNSDTS--FAKTVIGTPYYLSPEICEDRPYDHKSDIWSLGCVLYELATLKHAFNAGSLPALVMKILKG--NY-PPIPS--IYSDNMKSLISFMLQTDPKKRPNIDDILSLPFL
01_PPAL007748 FKDLKRVAKGAYGTVYKGIL-DEGLEVAVKLMAVPKSHDRCVLHDIFTEILIMDTFRDHRACHMFD-YVDGENYWIVMKSYKC-SLKEWLKQT--GHLQ--QLLNIYMNVLLTVQFLVENKINHFDIKCDNFLVHKKGVVCLADWGEAKVYSADIE---TTRNRGTEFIKSPEMLTSKRFNTASDVWSLGCLFYELLTGDFLFYDDDWVKFFIRVTQP--QL---I----HNIPAIIEFMEFVFVRDPFYRPTLRDILTKF--
03_PPAL008316 FELLKVLGVGSFGRVFLVRKKDNQRLYAMKVLNKKEMMKKKQIAHTNTEKMVLSTMDHPFIVRLHFAFQNDEYLFMCMDYIPGGELFHHLQKA--GRFPEELAKFYIAEVITSLDYLHSNNIIYRDIKPENILLDADGHIKLTDFGLSKSGITDGQ--FATTFCGTPEYLAPEIITGAGHGKAADWWSVGILLFEMLTGRSPFLASNRNDMYKAMIQG--NL--RLPM--FLSPDSQDLLEKLLVPDPKKRLGVQEIQNHPFF
01_PPAL009196 YEVSQKLGKGAYGIVWKAIDKKTKETVALKKIFDAFQ-NATDAQRTFREIMFLQELGHENIIKLLNVLKADRDIYLIFEYMET-DLHAVIRA---SILEDIHKQYTIYQILKAMKFMHSGNVLHRDIKPSNLLLNSECLVKVADFGLARSIASANP--VLTEYVATRWYRAPEILLGTKYTKGVDMWSIGCILGELLGSKAMFPGNSTMNQLDLIIEVTGRPTEAVP---HASPDALDLLRRLLQFNPDKRITAEEALEHPFV
01_PPAL009550 YAKIEKLGEGTYGIVYKAKNRDTTEIVALKRIRLDSE-DEGVPCTAIREISLLKELKHPNIVRLYDVIHTERKLTLVFEYLDQ-DLKKYLDEC-GGEIAKPTIKSFMYQLLRGVAFCHDHRVLHRDLKPQNLLINRKGELKLADFGLARAFGIPVR--TYSHEVVTLWYRAPDVLMGRKYSTPIDIWSAGCIFAEMASGRPLFPGSGTSDQLFRIFKILGTPNPTIPEY-GLDDKGLNLLQKMLQYDPAQRITATQALKHPYF
01_PPAT001003 FVTKVVIGAGSNGTSVEGYL--EGRHVAVKRLLA------HHYDKAVKEIKFLITSEHPNVVRYFAMEETMDFVYVALERCAL-SLHDLIVKHNGKDLKLWDDLQLMRDIVAGLSHLHAVGIVHRDLKPHNVLVSNGRQAKLADMGLSKHLANDVSSYTGKGGSGSRGWQAPEQL--GRQTRAVDVFSLGCVFFFCITGQHPYGEH-LRD--ANIAND--T-----P---EDMPEAYHLIKSLLSHDPSKRPAAKDVLLHPFF
01_PPAT001157 LETVKVLGKGSGGVVQLVRHKWTNETYALKVIHMNIE--ETTRKQIVQELKINHASQCPYVVICYHAFYNNGLISIVLEYMDGGSLADIMKELEPKCIKEPNLGVVCKQVLLGLMYLHQRHIIHRDIKPSNLLVNHKGEVKISDFGVSAVLANSMA--VRDTFVGTCTYMSPERVLGGTYGFDSDIWSLGLTLLECALGKYPYQPPGFYELLQTIVDQ--PP-PVAPAD-QFSPEFCSFISACLQKDPKCRPTAAELLNHPFV
01_PPAT001944 LVLKEVLGGGRFLKSVQCVHD-EG-LLLVKVFKRGE-LDKEYERKLRDIRDRLRNIEHSHVWPFQHWIETDKAAYLLRQYFFS-NLHDRISTR---PLSLIEKKWLAFQLLHALKQSHERGVCHGDIKCENVLVTSWNWVYLADYGALKTLPAD--NPD----TGSRCYLAPERFENAPLTPAMDIFSLGCVIGEMFLGKALFD--S--Q----LLQG--KFD---PRSSKPDEGVRAMILDMINVLPEKRLSADQYLKLW--
01_PPAT002405 FELLRVVGQGAFGKVFQVQKIGTSEIYAMKVMRKQNILKKNQGSYMKAERDILTKVVHPYIVQLRYSFQTRSKLYLVLDFINGGHLFFQLYRQ--GTFSEDLARMYTAEIVLALAHLHKNGIIHRDLKPENILLDAEGHVMLTDFGLAKEVK-EDS--PSKSLCGTMEYMAPEIVQHKGHGKAADWWSVGILLYEMLTGEPPFANNNRQKLQEKIVKD--KI--KLPT--YLTSDANNLLKGLLQKDPNKRLGSDDIKQHKWF
01_PPAT004539 YELLNELGKGSYGAVYKARDLLTSELVAVKVISLTEG--EEGYEEIRGEIGMLQQCNHPNVVRYLGSFQGEDYLWIVMEYCGGGSVADLMNI-TDEALEEQQIAYICREALKGLTYLHSIFKVHRDIKGGNILLTEQGEVKLGDFGVAAQLTRTMS--KRNTFIGTPHWMAPEVIQENRYDGKVDVWALGVSAIEMAEGLPPRSNVHPMRVLFMISRE--PA-PMLKE--RWSLVFHDYVAKCLTKEPRLRPTASALLSHKFI
01_PPAT006935 YHIYEAIGRGKHSVVYKGRKKKSIEYYAIKSVEKSQ------KTKVLQEVRTLHSLDHNNVLKFYAWYETSAHLWLVLEYCVGGDLLTLLRQD--TRLPEESIHDFARDLVNALQFLHSKGVIYCDLKPSNVLLDENGRLKLCDFGLARRLSD-QE--LPQAKRGTPYYMAPELFQEGSHSYGSDLWALGCVMYECYAGRPPFVSSSFTELVNSIISD--PL-PPISG--NPSPDFENLVTRLLVKDPVERIQWDELRNHPFW
01_PPAT009890 LELVRFLGKGAGGTVQLVRHKWTNVNYALKAIQMNIN--ETVRKQIVQELKIVTHQQCPYIVECFHSFYHNGVISMILEYMDRGSLSDIIKQQ--KQIPEPYLAVIASQVLKGLEYLHQRHIIHRDIKPSNLLINHKGEVKISDFGVSAVLVHSLA--QRDTFVGTCTYMSPERLQGRSYAYDSDLWSLGLTLLECALGTFPYKPAGFFILMECIVNQ--PP-AAAPD--KFSPEFCSFIESCIRKCPSERPSTTDLLKHPFL
01_PPAT012154 YKLFEEVGQGVTATVYRAHCIPYNETVAIKSLDLEKC--NTNLDDIRREAQTMSLIDHPNVVKAYCSFVVEQSLWVVMPFMAGGSFLHIMKSAFPDGFDEPVIATVLKETLKALEYLHRHGHIHRDVKAGNILVDAAGAVKLGDFGVSACLFDRQR--TRNTFVGTPCWMAPEVMEQHGYDFKADIWSFGITALELAHGHAPFSKYPPIKVLLMTLQN--AP-PGLDK--KFSKSFKEMIAMCLVKDPAKRPSADKLLRHSFF
01_PPAT013983 FEIIKPISRGAFGRVFLARKCTTGDLFAIKVLRKADMIRKNAVESVKAERNILISARNPFVVRFFYSFTCRDNLYLVMEYLNGGDMYSMLRNL--GYLEESLARVYVAELVLALECLHSLGVVHRDLKPDNILIAHDGHIKLTDFGLSRVGLI--R--QQRSAVGTPDYLAPEILLGTSHGPAADWWSTGVILFEFLTGIPPFNAEYPQIIFDNILNR--HI--PWPAVPYMSHEAQDLIDKLLTEDPNERLGAAEVKAHPFF
01_PPAT014337 YKLYEEVGQGVSAIVYRAHCVTYNEIVAIKSLDLEKC--NSNLDDIRREAQTMSLINHQNVVKAYCSFVVGQNLWVVMPYMAGGSCLHIMKAAYPDGFDEPVIATVLKESLKALEYLHRQGHIHRDVKAGNILVDSNGSVKLGDFGVSACMFDRQR--SRNTFVGTPCWMAPEVMEQNGYDFKADIWSFGITALELAHGHAPFSKYPPMKVLLMTLQN--AP-PGLDK--KFSKSFKEMIAMCLVKDPAKRPTAEKLLRHSFF
01_PPAT014502 YHVIELVGEGSFGKVYKGRRKYTGQTVAMKFILKHG-KSDKDIDNLRQEIEILRQLKHENIIEMLDAFESPQEFCVVTEFAQG-ELFEILEDD--KNLPEAQVQAIAKQLVKALHYLHSHRIIHRDMKPQNILIGAGGIVKLCDFGFARAMSCNTM--VLRSIKGTPLYMAPELVREQPYNHTADLWSLGVILYELYVGQPPFYTNSVYTLIRHIVKD--PV--KYPD--SISPNFKSFLKGLLNKVSQNRLTWPGLLEHPFV
01_PPAT014808 YVVYRKLGWGHFSTVWLAWDTLDKKYVALKVQKSA----QHYTEAALDEITILKQIARKGVVKLLDHFKHTTHVCMVFEYLGD-NLLTLIKAYNYRGIPLQMVKQIAKETLVGLDYLHRQSIIHTDLKPENILLSMELRCKIVDLGNACWTYK-----QFTADIQTRQYRCPEVLLGSKYSTPADMWSFACIIFELATGDVLFDPRSDEDHLALMMELLGR----MPRKIQEAQELAEFLVPLLDFVPEKRPTAGRCLQHPWL
02_PPAT018744 FEEISLLGEGGFGHVVLCVNKLDGRRYAMKKIRLKAK-TLSQNNKILREVATLARLQHQHVVRYYQAWIETGYLYIQMEYCPR-TLREVFSSE--GPVDKEATWRMFRQIVEGLAHIHSRGIIHRDLTPNNIFFDARNDIKIGDFGLAKFANLEQPDVEGTGAVGTYFYTAPEIVQGPHIDEKVDMYSLGVVLFELWY---QFTTAERYIILNDF-SK--G---TLPSTW-EFECQAKLVKWLTAAQPSERPSAVQLLRSELI
01_PPAT020558 FVTKVVIGAGSNGTSVEGYL--DGRHVAVKRLLA------HHYDKAVKEIKFLITSEHPNVVRYFAMEETPDFVYVALERCAL-SLNDLIVKYNGKELKLWNYLQLMRDIVAGLAHLHAVGIVHRDLKPHNVLVSNGRQAKLADMGLSKHLANDVSSYTGKGGSGSRGWQAPEQL--GRQTRAVDVFSLGCLFFFCITGQHPFGEH-LRD--ANIAKG--A-----P---EDMPEAYHLIKALLCYDPSKRPAAKDVMLHPFF
01_PPAT021180 FSPNRRLGQGGFGVVYKGVLS-DGTELAVKLLNN-S---NQVLVEFLNEIVTITNVRHKNLVKLKGCCVKGDQRLLVYEYVENKNLAEALWDSGGRDLDWPTRFNIILGVARGLAYLHETPIIHRDIKAANILLDKSLDPKIGDFGLALLFPADDRTHLSVNIAGTKGYLSPEYASFGQVSEKVDVFSFGILVLEIVSGRKNINLRLPAETLQDFIDA--KLVDKSRV--EDIKHVVKLGLACAQYTAARRPTMSSVVSILGH
01_PPAT025017 YVVHRKLGWGHFSTVWLAWDTHGKKYVALKVQKSA----QHYTEAAQDEITILKQIACRGVVKLLDHFKHTTHVCMVFEYLGD-NLLTLIKAYNYRGLPLHMVKQLAREILIGLDYLHRQSIIHTDLKPENVLLSLDLRCKIVDLGNACWTYK-----QFTADIQTRQYRCPEVLLGSKYSTPADIWSFACIVFELATGDVLFDPRSDEDHLALMMELLGR----MPRKVQDAQEFADFLVPLLDFNPDKRPTAGPCLQHSWL
01_PPAT026891 LQVRSVIAQGGFSSVYLAKESSTGKTYALKHIICND---VESVELVKKEVAVMKALRHPNVVTLHGQVVRTKECFLVMEYCHK-MLAHVLENRGAGYYDEKQILVIFLDICNAVYAMHSQSIAHRDLKVENVLLGSDGAWKVCDFGSNSTNHKHFDSPDCIRKFTTPSYRAPEMWD-ELISEKVDVWALGCLLYRIAYLKSAFDGES---KLQ-ILNC--NYR--IPESPRYSSAITGLIKDMLNVSPEARPSVMQVWQRV--
01_PPAT027423 FEIIKPISRGAFGRVFLARKRTTGDLFAIKVLKKADMIRKNAVESVKAERNILISARNPFVVRFFYSFTCAENLYLVMEYLNGGDMYSLLRTL--GCLDEALARVYIAELVLALECLHSLGVVHRDLKPDNILIAHDGHIKLTDFGLSRVGLI--R--QQRSAVGTPDYLAPEILLGTSHGPAADWWSTGVILFEFLTGIPPFNAEHPQVVFDNILNR--HI--PWPAVPYMSYEAQDLIDRLLTEDPTERLGAAEVKAHPFF
01_PPAT028494 YEKIEQIGEGTYGQVYMAKDKSTGEVVALKKVRMDNE-KEGFPITAIREIKILKKLQHANVIKLKEIVTSKGSIYMVFEYMDH-DLTGLADRP-GMRFSIPQIKCYMKQLLTGLHYCHVNQVLHRDIKGSNLLIDNNGILKLADFGLARSFSNDQNGQPLTNRVITLWYRPPELLLGTKYTPAVDMWSVGCIFAELLNGKPILPGRNESEQFQKICELCGSPDPRVPYY-HFDRHALELLERMLTLDPDHRISAKDALDAEYF
01_PPAT029983 FLFAKLLGLGSYSKVTKAKRKNTGEIYALKIMNKKHIIRENKVKFVKMERMILDQLDHPGVVKLCFTFQDVHSLYMGLECCTGGELFEQIRRS--KRMSEEDTRFYTAEIVDILEYIHSQGIVHRDLKPENILISAEGNLKLCDFGSAKMFRPEEE--DSSAFVGTAEYVSPEVLHGKSASHSVDLWALGCTIYQMLEGRPPFKAATEYLTFQKVMAR--EL--SIPS--HFSPEAKDLVDSLLNLKPNERLGYDDIKNHPFF
01_PPAT032017 -------------KIY----R-DKR--TFEKV-----------Q-------IYKSIKCPNAEQVLKI--NADRFRMIPR-----CL---VKR---RARPEDELLKALINVAEALVWLHGKNLMHRDITWRNVLRNTSGNWVLIDFDETAATP-----------CGHAEAHAPEMSRG-RHDSSVDIWGIGHLIRSSG-----------------I-----K------------------------------------------
01_PPAT032392 YNVLASHGSGVFSTVVRAYDTKAGEEVAIKIIRNN----DTMYKIGQQELVILKKLARRHCVRLLSSFEYRNHLCLVFESLHM-NLREILKKGRNIGINLTAVRAYAKQLFIALKHLRNCGVLHCDIKPDNMLVNAMNVLKLCDFGSAMFAGEN----EITPYLVSRFYRAPEIILGLPYDHALDIWSVGCCLYELYSGKMLFPGHTNNDMLRLHMELKGR----FPKKMKLVMQFKDLLEKMFILDPDKRLTVSEALSHPFI
01_PPUR000344 FREIRKLGRGGFGSVYLCQHELDGETYAVKKIPVGD--NHEWLVKVLREVRALEAVKHPNVVDYKHSWLEKDQCFILMEYADRGNLADLIFR-HGRTLTDDEVVDFFLQIALGLQHLHHAGVIYHDLKPENVLIKTDSRLLLSDFGTSALFNSEA---RRSGASGTLQWMAPEVIRSFEWDQKADIWALGACLFAMSFGVAPFPTTRQSDVMEEVVTS--RVQ--APNYPERPEALRNLIYRLMDPDPDQRPYIDEVLEIPYL
01_PPUR001510 YELREQIGQGSTATVYRAWCDATKEEVAIKVYDLEVF--QASLEEIGKEIQVMSLSSHPNVLPYSVSFVHGHDLWVVMPLLTGGSVLSLVKNMFHKGLDENLAQYILHEALRGLEYFHSQGQMHRDIKAGNILLDSKGNVMLSDYGVMGWMVEERK--VRQTFVGTPCWMAPEVMEQHGYDYKADIWSFGITAIEIAQGSAPYMNYPPMKVLLLTLQN--PP-PSLAQ--KYSKGFREMLEFCLQKDPKKRPTAAQMLRHKYF
01_PPUR003963 FEEIEEIGVGSFGRVYRCRRRIDGWDYAVKAIKRKIR-GPSDRENVLREVYALAALNNKHVLRYYSAWIEDELLYIQTEYLRGSSIVEGWKT-GELVFDELEVCDLIFQIASGLHYMHSQKLVHLDIKPENLFRTSDGVYKIGDLGLTTFSEEADEHEQIDLQEGDSRYLCQKVLNG-RHLTKTDIFALALSAYELAHGPDFML--CMGPTWRKI-EG---LD---P---GLSAEMNALLFQMAHPEPAQRPTALQLMQHPLM
01_PPUR006535 YQLIKPIGQGAYGIVCSARDQQTGEKVAIKKITGIFD-NLIDCKRTLREMKLLRHFAHENIITLKDVYLPEQDVYTVSELMDT-DLHQIIQSG--QPLSDEHTQYFIYQILRGLKYIHSALVLHRDLKPSNVLLNGNCDLKICDFGLARIASPQAG--FLTAYVATRWYRAPEIMLSREYTNSVDVWSVGCILAEIIGRKPLFPGKDYIHQINLITDIIGTPSEYIP---DASPEAVDVLNRMLVFDPAKRITVEEALRHPYL
01_PSPE002038 -------------------------------------------------------------------Y----------------------KK---R---------------------------------------EKIRIKLADLGNACWTDH-----HFTTDIQTRQYRSPEAILGAKYGPNTDMWSVGCMVFELLTGDYLFDPQPDDDHIAQIIELLGR----FPRYLQESEEIGNFILPMIEINPDRRASAQEMLEHPWI
01_PSPE005016 YDEIETLGKGGFGQVYKARNRLDGQLYAIKKIKLQSK-PKEFTERIVREVKTFARINHPNIVRYHASWIE-EYLIIQMELCSGQTLETWIREREKKHVDRKVIFKIFKQIVQAIAHVHWNGCIHRDVKPANVFLQDGNHILLGDFGLAKDDSETEATSKFTSGVGTYIYASPEQLASQGYDNKTDIYSLGILLFELLW---PFKTGERIKTLTNI-NG--K----FPENFEKWPLELPFLKSLLNPDPALRPTAQEIL-----
01_PSPE011275 -----IIGYGSSAVVYIAKYKPLNKNVAIKMIDLDMF-ERNQIDELRNEIRIMNLCRHPNLLTVFGSFVNGSKLYIVTPYLSAGSCLNVMKYAYPDGFEELVIATILKQALQGLDYLHNSKLIHRDVKAGNLLIDEDGLVRLGDFGVSSSLMERKG--QRKTFVGTPCWMAPEVMEQSGYNYKADIWSFGITALELATGHAPFAKYPPIKVLMLTLQN--EP-PTLASH-KFSKTFKEMIDSCLVKDPTKRPTSEKLLQHPFF
01_PSPE011399 FNLLRCVGKGAFGKVRIVEHRESKKLYALKYINKLQCIKIRAVKNIIRERYILEEIEHPFIVNLRYAFQDDENMFMVIDLMMGGDLRYHLDRL--GGFNEEMVRFFAAEISCALNYLHHKNILHRDLKPDNILLDTKGHAHITDFNIATKID-PNS--LPRSQSGTLAYMAPEVFKGKGYSYSVDWWGLGVILYECLYGKRPFKGQNNEQLTMSIISP--DI--RFPTCNKVSQNCLMFLKGLLTKDPNQRLGLEELWEHSWL
01_PTET004969 WTEGEMIGQGAFGRVILGMNRVSGQIMAVKQVFIKSG-DENKVQSIQREIEILSKLQHLHIVRYYGSERKKDQLNIFLEYVSGGSVLMMIKRF--GKFKESLIKVYLKQILLGLQYLHSQGVIHRDIKGANILINQNGQVKLADFGSGKQLSEQQD--VVGSLCGTPNFMAPEVINQQQYGKKADIWSLGCTMIEMATGHPPFSEVKNITIMVKISKLT-DM-IPIPE--EKSEQARDFLKKCLQLNPEDRWEAEDLLQHPFL
01_PTET012491 FQFEKVLGRGSFGKVMLVTHKETNKLYAMKILRKEMIEKRNQRLHTQNERAILENVKNPFIVQLHYAFQTRTKLYLIMDFLIGGELFFHLRRA--FRFQEERAKFYSAELILAIEYLHQRDIIYRDLKPENILLDMEGHLKITDFGLSKINLKDDE--KTNTFCGTPEYLAPEILLGGGHNKCVDWWSLGALLYEMLAGAPPFYSKDKTQMFKNRLEK--PI--EMKD--WFSSAARSILNGLLQNDPTKRLGSQEIRDHEFF
01_PTET028548 YTLEKTLGEGAFGVVKRAVKKSTGEHFAVKIINKENL-SNEDLLALQTEVEILTQIDHPNVVKLYEIYEDDTYFYMVLELMTGGELFERIVEK--DHFSEKEAAATLRPIIDALAYCHKMGIVHRDLKPENLLYEPGALLKVSDFGLARFVG-SEE--VMMTQCGTPGYVAPEIINGKGYTEAIDFWSVGVILYIMLCGFPPFYDEDNDKLFSMIKTG--NF--AFPSPYQISNEAKELIKGLLTIDPAKRLTTDKILKHPWL
01_PTET033851 FKFLYVIGKGGFGRVWKVEMKKNKKMYALKEMAKAKIIQKRSVNSVLNEKYLLEHLHHPFLVNMSYAFQDRENLYLIIDLLTGGDLRFHLGKM--RKFSEAQTKFFVACILLSLTYLHQHGIIHRDLKPENLVLEEDGYMRLTDLGIARINK--GN--NAGDTSGTPGYMAPEVMCRMDHSIVADYYALGVITYELMLGRRPYNGRTRQDIREQILAK--QV--QVPN--YWSESAMDFVNTLIQRKPERRLGIEEILHHPWL
01_PTET034223 -IVNKHLGRGAAGTVSEAIYKPLGIRVAIKSINAYD---REKRYQLMNDIKIHNKMNCQFLVNLYGAYFDEGSVKVVLELMDAGSLGDILRIYNGPIISEPILAKISQQILNGLSYLHLSNQIHRDIKPDNILLNSQGYVKLTDFGISRDLEQS-A--FCTTNCGTQAYMSPERIGAKKYNHLSDIWSFGIVLYELAMGKYPFSSAKYFEMLDAVVNE--AQ-PELSN--QFSPELKDFLTRCLQKKISMRASAVELLSHPWI
01_PTET035878 LISIDDLGQGSSGRVIKALHRPTNLLVALKTIQIVND--EKFTKQINLELETLVSCNHSNIIRCYGAFLEGAQVAIALEYMNLGTLQDVIKKS--GKIPEGMLGLIAYQLLKGLDYLHRKKIIHRDIKPSNLLINSQGEVKISDFGVSGQLLNTQD--QRCTWVGTVTYMSPERFLCEPYSSNTDVWSLGLSLLECAWGVFPYPHPGFWEIKEYIVSR--PA-PPSPP--DFSQIGADFIASCLQKDPRQRRSAAELLEHPFI
01_PTET037141 LISIDDLGQGSSGRVIKALHRPTNLLVALKTIQIVND--EKFTKQINLELETLVSCNHSNIIRCYGAFLEGAQVAIALEYMNLGTLQDVIKKS--GKIPEGMLGLIAYQLLKGLDYLHRKKIIHRDIKPSNLLINSQGEVKISDFGVSGQLLNTQD--QRCTWVGTVTYMSPERFLCEPYSSNTDVWSLGLSLLECAWGVFPYPHPGFWEIKEYIVSR--PA-PPSPP--DFSQIGADFIASCLQKDPRQRRSAAELLEHPFI
01_PTET038379 FRFIYVIGKGGFGKVWRVEMKQTKKEFALKEMIKAKIISKRSVNSVMNEKFLLEHLRHPFIVNMHFAFQDKENLYLVLDLLRGGDLRFHICKL--KRFTEDQAKFFACCMLLALQYLHSNGIIHRDLKPENLVFDKDGFLHLTDLGVARLNK--DS--IANDTSGTPGYMAPEVMCRLEHSYPVDYYALGVILYEILIGKRPYNGKNRQEIREQILAK--QA--SIP---NISSKAIDFINRLLIRKPQQRLGIEEIIHHSWL
01_PTET038643 YKKIRVVGKGSFGYALLAQALSNKKNYIIKIIDISKM-DRKQREEALNEVHVLKAMRHPYIITYRESFMEKKCLCIVMDYADGGDLYGKIAKQLGILFSEEQILDWFVQMALAMNHIHERKILHRDLKTQNIFLTSKSDVKIGDFGIARVLQHTYD--CAKTAIGTPYYLSPEICQEKPYNQKSDIWSLGCILYELTTLNHAFDALSMKELVLKILRG--TY-PPIPS--QYSSELQSLIADMLIKDPSKRPSIKRILERDFL
01_PTET038743 YEIVKSIGSGSFGQVYLARNKREDRLYVIKRIKIRDM-SQKDRENTENEVRLLQKLRHPNIVAYKDSYLDEQYLNIVMIHCEGGDIYQKIRNK--KSFPESQILDWFAQMTLALCYLHEQKILHRDLKTQNIFL-KNGRVRLGDFGIAKVLDSTRD--LANTCIGTPYYMSPELFKYKPYSYKSDVWALGCCLYEMCNLRHAFDAQSMNGLALKILKG--SY-SSISP--TYSKALRDLINKMLNTNPKARPTIQEIVHKPII
01_PTET038934 YEIVKSIGSGSFGQVYLARNKREDRLYVIKRIKIRDM-TQKDRENTENEVRLLQKLRHPNIVAYKDSYLDEQYLNIVMIHCEGGDIYQKIRNK--KSFPESQILDWFAQMTLALCYLHEQKILHRDLKTQNVFL-KNGRVRLGDFGIAKVLDSTRD--LANTCIGTPYYMSPELFKYKPYSYKSDVWALGCCLYEMCNLRHAFDAQSMNGLALKILKG--SY-PSISQ--SYSKGLRELINKMLNVNPKARPTIQEIVHKPII
01_PTET039425 YKKIRVVGKGSFGYALLAQALSNKKNYIIKIIDISKM-DRKQREEALNEVHVLKAMRHPYIITYRESFMEKKCLCIVMDYADGGDLYGKIAKQLGILFSEEQILDWFVQMALAMNHIHERKILHRDLKTQNIFLTSKNDVKIGDFGIARVLQHTYD--CAKTAIGTPYYLSPEICQEKPYNQKSDIWSLGCILYELTTLNHAFDALSMKELVLKILRG--TY-PPIPS--QYSSELQSLIADMLIKDPSKRPSIKRILERDFL
01_PTRI007090_PHATRDRAFT_11368 LVFGHDLGVGAFGSVRYARLIDQSTEYAVKVISTEKICELGYEASVQREIAVLRVLSHPCIARLVSSFRFREGAYLVLEYASGGDLFNLLQKH--GSLDHDSSRFVIGEIVAALASIHELGLVYADLKPENVVITEVGHIKLTDFGGCRAVTAKKE--LIQSTVGTTAYLPPEVVMGAFPNFAADSWALGCVLYQCLSGRPPLLEMDETATRHRIV------------------------------------TF---------
01_PTRI007726_PHATRDRAFT_44445 FQELRALGKGGFGTVFQCQNSLDGRDYAIKKILIRGN-DQTRLERVLREVKILAVLDHPHIVRYYTAWLEESILYIQMQLCSQETVNDFLTDAAPEGVDVPSALKLFFQIAQAVQHVHGRGLIHRDLKPSNCFIDGSGNVKVGDFGLSRESTDKDEGENHTAGIGTRSYASPEQMNGSDYDSSTDVYSLGIILFELCY---PMYTGERNICLSQLL----R----FPETWRGFPTLQNLIKSMLSPNPNERPTAGVVAQHI--
01_RALL000823 YRLVRKLGWGHFSVVWLCWDLNEEKYYAMKIVKSA----RHYTETAKDEVKLLRAASKDFIVNLSDDFMIDKHVCMVFEVLGE-NLLNLIKRYNYRGISIPILKNISYQILMGLDTLHRHQIIHTDLKPENVLIERNIRVKIADLGNACWVDK-----HFTNDIQTRQYRSPEVLIGAEYDTSTDMWSFACMFFELLTGDYLFDPHSNDDHLAQMIELLGD----IPTKFSEAEELSSFLLPMLQFDPTKRASAKDMLQHPWI
01_RALL004330 YDVEEEIGRGSFAIVYKALHVSTGRVVAIKTVSTEKL-NRKLMENLDTEISILREIDHKNIVKLLSVEKGDKQIHLVMEYCRMGDLSQYIKLH--RPLSEDIARKLLLQLVSALSYLRSRNLVHRDIKPQNLLLDDVPNIKLADFGFAKHMN-PKD--LAETLCGSPLYMAPEILRYDKYDASADLWSVGVLSFELVTGKPPFRAQNHIQLLKKIEAC--EI--DFPASADLSFECRDFILGLLKKDPTSRIPFEEFVRHPFL
01_RALL005712 --------------------K-SN---AIVKF----------TKTYHQSHRLLADA-APKVI----YYEEAG-KAIIME-----DVSDYL-E-----LS----LSAKKNLRFAIEILHANNFVHGDLRNSNVLVNNDQDICILDFDWAGQ-------------TGQARY---------------------------------------------------------P----------------------------------FI
01_RIRR002551 -------------------FL--TRTAIIKEFSKTRL-DKKLARRVTQEARCLFKCRKSGVDTPVLYFVNTENSTICMEFIQGMIIKDLLISD--NEQNKEKQDELAEKIGIALAKVHAVDVIHGDLTTSNLMLRESNSLVIIDFGLSYV--------------SSL--------E----DKAVDLYVL--------------------E----------K----------------AFLSTHP-------------------
01_RIRR003772 FMLLETLGTGTFGRVFLTKFKHTENYYAMKVLKKVEVVRLKQVEHINSEKSILSQVHHPFIVNLFCTFQDDRNLYMLLEYVIGGELFSHLRKA--GRFTNDMTRFYAAEIVLAIEYLHSNDIIYRDLKPENLLLDSRGHVKITDFGFAKRVE-D----RTWTLCGTPEYLAPEIIQSKGHGKPVDWWALGILIFEMLAGYPPFFDDNPFGIYEKILAG--KI--QFPS--HFDPNAKDLIKRLLTSDRTKRLGSEDVKKHKWF
01_RIRR005686 FKYKSILGQGRSGKTLLCEFR--GNTIALKCTDLSKN--PHVLKEMQQEVNIYKILSGIHIPNLLCYFY-GGMYYAIGMTLVGSAL-----------NNKRITERQRVMGLLALNAIHDRGVLHNDIREANILLDTNDVVYLIDFGMSRIHCDVRS----------------------------------------------FD--EEKQQMSIIF---------------MS------------------------------
01_RIRR005730 YRITRQLGQGTFGKVVQCFDRVSNRHVAIKIIRAV----QKYRDASKIEIRVLNTLRLYKCIHLRDWFDFRNHICMVFDLYGC-SLFDFLKQNDFAPFPMNQIQHIAKQLLNSVAFLHSLRLVHTDLKPENILLRLDTDVRLIDFGSATFDDE-----YHSSVVSTRHYRAPEVILGLGWSYSCDLWSVGCILVELFTGEALFQTHENLEHLAMMEHVLGK----IPDRLTFKNQFYDLLRQLLLYDPTERISARTALRHPFF
01_RIRR006343 ------------GTIV------EG--YHVKKI----------FK---EERSVLKEITSQNNVRFTD----K------LEHCSSHSV---LRQR--KPLN--ELLRALICILTCLKEMHNKPILHRDVRWPNIVLH-NDKFILIDFDYATFGSERK---------GVVTGHAPETLT-SRHNKKVDIWGVGHLIDSCY-----------------I-EN--K-----P------KQ----------------------------
01_RIRR008196 --------------------------------------------------------------------------------------------------SHKIKQQQKSKALEALKIIHSHNILHNDIREENILVNEKGDIYIIDFGMSVVTDKKKL----------------------------------------------FR--QE-EELSRL------------------------------------------------
01_RIRR010849 YTVTKVVGNGSFGVVYQAKLIKSGEEVAIKKVLQDK----RFKN---RELQIMKLVSHPNIVYLKSFFYSEDYLNLVLEYVPE-TVYRASRSYNKQIMPMLLIKLYMYQLFRSLAYIHSLGICHRDIKPQNLLLNATGVLKLCDFGSAKILVA-GE--PNVSYICSRYYRAPELIFGTNYTTNIDVWSTGCVMAELMLGHPLFPGESGIDQLVEIIKVLGTPTKTMPNYMRTPPEAIDLISRLLEYTPANRLTAIQAMCHPFF
01_RIRR012065 FEFGKTLGEGSYSTVVAARDRSNNREYAVKILDKKHIIKEKKVKYVNIEKNTLNKMNHPGIVRLYYTFQDPDSLYFVLDHAKNGELLTFIKKL--GSFDMDCTKFYASQILSAIEYMHSQGVIHRDLKPENILLDEKMHVKVTDFGTAKILEQEDD--RANSFVGTAEYVSPELLKEKAACKSSDFWALGCIIYQLIAGRPPFKGANEYRTFQKIVNL--EY--SFPD--GFPPVARDLVQKLLVLNPSERLGVERLKAHPFF
01_RIRR017613 ----------------------------------------------QNEVKIYQQLSGIYIPNLECYYFENGMCYVIGTTLVGKPL-----------SFKYITKGQKVKGMLALNAIHDRGVLHNDIRADNILLNRNNDVYLIDFGMSNTDYD--------------------------------------------------------------------------------------------------------------
01_RIRR017959 ---------------------------------DVP----------------------PNLIDVFAVLESDRAFYFMAPYRGT-TLQDLLKSS--GINSNVKKLFILYQILKTIQKLHQKGVIHGGLRPSNIFVDENLWVTIAGFECSV----------------------------ATSQCTQEIV----------------------------------------------------------------------------
01_RIRR018247 -------------KLYEVIQRRNGTTVVIKKLHIE----K-------REPA-YKKFKYENIFKFDN-YKESKHKWIILEFAPVGYM---I------PKDEDELRYAIWSVLKSVMILHANEIVHRDIRWENVMRLTDNSWVLIDFEEAAPIGR-----------GNR------------------------------------------------------------------------------------------------
01_RIRR024733 FVTVKVIGKGAFGEVRLVQKADTGKIYAMKTLRKADMFKKDQLAHVKAERDVLAESDSPWVVQLFYSFQDVSYLYLIMEFLPGGDLMTMLIKY--DTFSEDVTRFYIAECVLAIEAIHKLNFIHRDIKPDNILIDKDGHIKLSDFGLSTGFHRRRA--LAYSTVGTPDYIAPEIFLQQGYGQECDWWSLGAIMFECLVGYPPFCSENAHETYRKIINWRDQL--YFPDDVHLGPEAENLVRRLIC-APEQRLGAEEIKVHPFF
01_RIRR025426 --------SARFMKTIRGRHK-EG-AVVVKIIKPVP-LSSNIVKALQEEKEALSEV--PNAFAYQRIIETDKAGYLIRQFFFS-SLYDRISTR---PLNLIEKKWITYQILCGLHDSHTRGIYHGDIKTENVLVTSWNWVYLADFAGYKTLPED--NPD----TSSRCYLAPERFKSGAITPAMDIFSLGCVIAELFLGTPIFS--S--Q----LFSG--EYD---PRVYKEDEDIRTMVKHMINVNPSQRYTAEQYLQEW--
01_SCER002482_IRE1 VVSEKILGYGSSGTVVQGSF--QGRPVAVKRMLI------DFCDIALMEIKLLTESDHPNVIRYYCSETTDRFLYIALELCNL-NLQDLVESKNLKLQKEYNPISLLRQIASGVAHLHSLKIIHRDLKPQNILVSTSSRILISDFGLCKKLDSGQSSFNLNNPSGTSGWRAPELLEERRLTRSIDIFSMGCVFYYILSGKHPFGDK-SRE--SNIIRG--I---------DRSAEATDLISQMIDHDPLKRPTAMKVLRHPLF
01_SKOW001726 FVLYDEIGKGNHSIVYKGRRKGTINFVAIHCIEKVK------RPQITNRVRLTHELDHANVVHFHEWYETTNHLWLVVELCTGGSLETLISQD--EHLPEAAVRKFGIDLVRGLHYIHSLGIIFCDLRPSKILLDGTGILKLDDFSLSKVEDEKSR--RPGKYLGSPIYMAPEVVDGGSHSMASDLWALGCLLYEMYTGKPPFMAELYSDLLNKILKH--DF--PAPRVSKPSPEFCDILNNLLKKNSDERMDWNKLVYHPFW
01_SKOW008523 YDKIRVVGKGSYGEVWLVKHKKDRKQYVLKKMDLQNA-SKRERKAAELEAKLLSKLRHPNIVSYKDSFEEQGFLFIAMGFCDGGDLYTRLKEQKGKALDEKQIVEWFVQIAMALQYMHERNILHRDLKTQNIFLTKSKIIKVGDLGIARVLDGHND--MATTLIGTPYYMSPELFSNKPYNHKSDVWALGCCVYEMSTLKHAFNARDMNSLVYKILRG--KM-PLMPR--MYSLDLTDLIKAMLNQSPEKRPSVSRILRNPFI
01_SKOW034283 YHVLELIGEGSFGRVYKGRRKYTGQIVAMKFIPKLG-RTEKELQSLRREIDIMRGLHHANIIEMLDSFETEKEVVAVTDYAEG-ELFQILEDD--GNLPEDQVQTIACHLVSALFYLHSHRILHRDMKPQNILLGKGGVVKLCDFGFARAMSINTL--VLTSIKGTPLYMSPELVEEKPYDHTADLWSLGCILYELFVGTPPFYTNSIFQLVSLIIKD--PV--KWPK--NMSSDFKDFLQGLLTKNPKKRLSWPHLLHHPFV
02_SKOW039220 FDESMILGEGAFGRVYRAVLN--ETPFAVKRLMQNEHTGSQERKYQINEIVALLKYRHTNIVPLCFYSLDGPEPCLVYEFMHNGSLQDNLIGKHRFSLKWKLRMNIAKGSARGIQFLHTDPLIHGDIKSGNILLDKHNEPKIGDFGLAREGPNANQT-KTETVHGTVAYLPPEFLKNFRLSTKVDTYSFGVVMFEIVSGHMAFDDRPEWGRTPEIVDA--RC-SDWPI--SIAMEFIEIAIKCTKHAPKHRPEVKQVLQEL--
01_SMAN005852 LKVRRVIAEGGYGIVYEAQDVNENILYALKRMLAHD---KPSADLILHEVRLLKQLNHPNILKFFSAASEGTEFLIVTEFCKGGQLDKYLPASCENPLPSNIILQIFHQCCRGVQHMHSQCVIHRDLKIENLLLTDNFIIKLCDFGSATTITYSPDTAEELERFTTPMYRAPEMLD-YPIGTPSDIWALGCILFYLTCTYHPFEDSS---KLA-ILNA--NYS--IPASISENAPFCSLIRQLLLINPSQRPNINEIL-----
01_SMAN008623 YQRLEKIGQGASGVVYSGMESSTGRRVAIKQMNLKK---QPKKELIVNEIYVMKVKKHPNVVNYLDSYLVGDELWVVMEYLDGGSLTEVVTE---TLMDEGQIAAVCRECLQALEFLHKNQVIHRDIKSDNILLGLDGSVKLTDFGFCAQLSAEQT--KRSTMVGTPYWMAPEVVTRKQYGPKVDIWSLGIMAIEMIDGEPPYLNENPVRALYLIGTN--GK-PEIRD--KLSAEFLDFLDRCLEVNVDLRASAFELLKHPFI
01_SMOE002468 FRIVRQLGEGGFAFVYLAREIQ-GRLYAVKKVLIQS---EEQLALVKREIQVSSLFKHPNLLPLLEHSMENTEAYLLFPVYPDGTLQSQLEEMRGEFFPAVTVLHIFQQICQALKQMHKHDYSHNDVKPGNVLLSKSSKAVVMDFGSATLARKRVRSREWAAEHCSAPYRAPELWD-ADIDERVDVWSLGCTLFAIMYCVSPFEHSSEASQLASM-SG--QIK--WPSTPPYPRSFHKLVSWMVEPRVANRPDVEAVIAVV--
01_SMOE006674_CDKD-1 YVKGISLGEGTYGVVFKALDTQTNRTVAVKKIRLGKY-KEGVHVTALREIKLLKELRDPNIIELIDVYPHKRNLHLVFEFMES-DLEAVIRDR-NILLSPADVKSYMQMCLRGLAHCHKKWVLHRDLKPNNLLISSDGQLKLGDFGLARIFGSPDR--KFTHQVFARWYRSPELLFGKQYGSGVDIWAAGCIFAELLLRRPFLQGSSDIDQLGKIFQAFGTPRPDMPDY-MATEDALDLLSKMFAFDPKARITAQQALEHRYF
01_SMOE016419 YVRHERIGKGSYGKVVLHRSLFDQKFYAIKVFDKSRLGKETAMMDVRREVKVMKHLRHPNIVRLIEVIDDPDQLYMVLEYIEGQRMFKQSGPP--GGLGESTARRYFRDIVAGLMYLHNNKVIHGDIKPENLMITAEGRIKIGDFGISRTFEGDDD--LLRRSPGTPVFTAPECCKGMAYGKAADVWALGVTLYCMVTGQYPFVGENFQDTYDKIVQQ--EL--SVPP--GLDPDLQNLLEGLLCKDPDQRMTLDAASCHPWL
01_SMOE026502_CDKD-1 YVKGISLGEGTYGVVFKALDTQTNRTVAVKKIRLGKY-KEGVHVTALREIKLLKELRDPNIIELIDVYPHKRNLHLVFEFMES-DLEAVIRDR-NILLSPADVKSYMQMCLRGLAHCHKKWVLHRDLKPNNLLISSDGQLKLGDFGLARIFGSPDR--KFTHQVFARWYRSPELLFGKQYGSGVDIWAAGCIFAELLLRRPFLQGSSDIDQLGKIFQAFGTPRPDMPDY-MATEDALDLLSKMFAFDPKARITAQQALEHRYF
01_SMOE027667 YKVISKMGEGTFGRVLECWDRKYQEFVAVKVIRNV----PKYREAALIEIDVLRALRKRGCLQMKEWFDYRNHVCIVSEKLGP-SLYDFLKKNSYRPFSIEHVRDIGWQLLNSVAYLHELSLIHTDLKPENILLRTSAEIRLIDFGSATFENQ-----HHSSIVSTRQYRAPEIILGLGWSYACDLWSVGCILVELFSGDPLFQTHENLEHLAMMERILGP----ISRRIHSASSLTDLLEGLLRYGASDRLTAKEALRHPFF
01_SMOE028260 FEELCLLGKGGFGHVVLCKNKLDGRRYAMKKVKLKD---ENPSDKILREVATLSRLQHQHVVRYYQAWFETAFLYIQMEYCPR-TLREVFDTR--SVLDKELTWGIFRQIVEGLSHIHGQGIIHRDLTPSNIFFDTRNDVKIGDFGLAKFADLQNPDQEGTGQVGTYFYRAPEIEQAPHIDEKVDMYSLGVILFELWH---PFSTGERYVTLNEL-QQ--N---ILPSNWAKFPHQAALVHLLVSPHPQDRPSARDVLQSELL
01_SMOE029113 FEELCLLGKGGFGHVVLCKNKLDGRRYAMKKVKLKD---ENPSDKILREVATLSRLQHQHVVRYYQAWFETAFLYIQMEYCPR-TLREVFDTR--SVLDKELTWGIFRQIVEGLSHIHGQGIIHRDLTPSNIFFDTRNDVKIGDFGLAKFADLQNPDQEGTGQVGTYFYRAPEIEQAPHIDEKVDMYSLGVILFELWH---PFSTGERYVTLNEL-QQ--N---ILPSNWAKFPHQAALVHLLVSPHPQDRPSAREVLQSELL
01_SMOE031923 -----LLKQGAEARVFETTFM--GRRAVVKEFCKKRL-DTKLQKRLYGEARCMTKARKLGVRTPALFAVDAVTRSITFEFVTGSSVKDILLQSGF-PTPGGELERIAAQIGVSIARIHDGGLIHGDLTTSNMLIHSGE-LVMIDFGLSYT--------------STF--------E----DKAVDLYVL--------------------E----------R----------------AFLSLH--------------------
01_SPOM003333_dsk1 YVVERKLGWGHFSTVWLAYDRAAKRRVALKVVRSA----EHYRETSIDEIRILQKIRKKHIISLLDYFVHRAHVCMVFEVLGE-NLLSLIQSYGHRGVPVGIVKQIAYQLLIALDYLHREGIIHTDLKPENVLIPPKITVKIADLGNACWTRK-----HFTNDVQTRQYRSPEVILGCRWGASADCWSFACIIFELLTGDYLFDPRNEDDHIAQIIELLVN----YPKQMELAQQISDFLSPMLCFDPAKRTNAGYMSNSPWL
01_SPOM005124_hhp1 YRIGRKIGSGSFGDIYLGTNVVSGEEVAIKL-STRA---K--HPQLEYEYRVYRILSIPFV-RWFGV--ECDYNAMVMDLLGP-SLEDLFNN---RKFSLKTVLLLADQLISRIEFIHSKSFLHRDIKPDNFLMGRGNQVNIIDFGLAKKYRDHKTHLENKNLTGTARYASINTHLGIEQSRRDDLESLGYVLVYFCRGSLPWQGLKATQKYEKIMEK--KISEVLP------QEFSIYLNYTRSLRFDDKPDYRKLFRDLFC
01_SPUN001144 IDILSELGAGNGGTVHKVKHVPTGTIMARKVIHVEAK--NSVRRQIVRELQIMHKCNSPYIVSFYGAFLNEGDISICMEYMNLGSLDNIYKKI--GPIPEDVVGKVTHAVLAGLVYLYMHRIIHRDVKPSNILLDSAGHIKIADFGVSGQLINS----VANTFVGTSAYMSPERIQGGKYSVQSDVWSLGITLMELALGKFPFPPEGVFELLEYIVNE--PV-PTLPAG-QFSEELEGFIGRCLIKDPAARPTPSELLKDPYC
03_SPUN002996 FEELEFLGKGGFGEVVKARNRIDGRFYAIKKIRLDPR-DREGNKRILREVQTLSRLHHQFVVRYYQAWFEDAVLYIQMEYCENKTLRDVINE----GVDDEEGWRLFRQILEGLAHIHSQGMIHRDLKPSNIFLDANGNVKIGDFGLALSRDDDMVPKSLTGDVGTPVYVAPEVISKGKYNSKVDLYSLGICFFEMCY---PFSSGHRAIVLRDL-LP--SI--TMPKDFKRYEAQTEIIKMLLNHVPKERPSSLELLQSPLL
01_SPUN003394 -HEAILIKQGAEARVYKMPFG-EGRCAIVKEFKKARL-DEKLARRVIQEARCLQRLRRAGVDTPTVYMVDTPNSLIYMEYVDGSSVRDYINSR--APMNDDDERLLAQSIGKSLAVMHDLDIVHGDLTTSNMIVREGSSLVLIDFGLSMV--------------SSM--------E----DKAVDLYVL--------------------E----------R-------------A----------------------------
01_SPUN004317 FTKIRLIGKGDVGKVYLVEKKSTGKLYAMKVLSKAEMIKRNKIKRVLAEQEILATSNHPFIVTLYHSFQSEDYLYFIMEYCCGGEFFRALQTLETKSLPEKDARFYAAEVICAIEYLHLMGFIYRDLKPENILLHHTGHIMLTDFDLSKPSAEANL--RTNSFVGTEEYIAPEVIKGCGHTSAVDWWTLGILIYEMLYGTTPFKGQNRNNTFTNIIYN--DV--AFPAEPPVSPSCKQLIRKLLHKDEEKRLGASDVKAHPFF
01_SPUN005154 YHVYSILGKGVFSSVVKAQDTKSGADVAIKLIRNN----DTMYRAGIKELSILKKLMKKHVIRLIRHFEHKNHLCLVFESLSM-NLREVLKKGKDIGLNIRAVRIYAQQLFLALSLLKKCNILHSDIKPDNILVTSKSTLKLCDLGSASDVSEN----DVTPYLVSRFYRAPEIILGLPYDSALDVWSVGCTLYELYTGKILFPGKSNNQMLKLAMDLKGR----FPKQMALVALFVDFLEKALMLNPEKRLTVREALGHPFL
01_SPUN005744 YKIMRLLGQGTFGKVVEAYDRQTRQRVAIKVIRAV----QKYRDASKVEIRVLNALKRKRCIHLQETFDYRNHICMVFELLSQ-SVFDFLKENAFAPFPPWQIKAFATQILEAVAFLHDLGLVHTDLKPENLMLKLCTSIRLIDFGSAIFEED-----YHSSVVSTRHYRAPEIILCTGWSFPCDMWSVGCILVEFCTGDALFQTHDNLEHLAMMEAVLGK----FPEKIDIMESFLDLVQQMLVYDPRERITARQALQHQFF
01_SPUN006980 VRYEKSLGSGHFMKTIRCKHR-EG-LVVVKIIKPDA-ISRKYVQELKAERDILLDI--PNAFPYQRIIETDRAAYMIRQHLYS-NLYDRISTR---PLASIEKKWIAYQILTGLAAAHAQHIYHGDIKTENILVTSWNWAYLTDFSSFKTLPED--NPD----TSSRCYLAPERFAGGSLCESMDIFSLGCTIAELFLGTPLFS--S--Q----LLSG--DYD---PSPERDDLHIRNMIKHMIQLDPANRKTAETYLAEW--
01_SPUN007490 -RYAECLGKGAYKEVFKAFDTEEGVEVAWNQLRIDHL-LKREAQRILSEIQILESLRNDSIINMYHSWIAKDKVYFITELMTSGTLKSYIRKT-KGAVKPKVLKSWCRQILSGLHYLHTRDIIHRDLKCENVFINNNGQAKIGDLGLAVVKHRD----HVSSVLGTPEFMAPELYD-EKYDEKVDIYAFGMMMLEIITKEYPYSECNQAQIYKKVSSGI-K-----PRALKEDDETRRFVELCIAFNPYQRPTAEELLRHPFL
01_SPUN007868 YELKEMLGRGGFGFVHKAVSKSKGREVAIKMIDKRLMKAANMTRRVANEVEIHWQLHHPSILELYNYFEDQSYVYLVMELCQNGELYRYIHQR--KPLTEPEARGVMAQIVRGLLYLHANGIIHRDLKLSNLLLTDNFDVKIADFGLAVKLNDPEG--EQKTMCGTPNYISPEIVSRQPYGLASDVWSLGCMIVTILTGTPPFESKAVKNTLDRVSRV--DY--SLPD--SLSAHAKDLVHRLLQKDPKRRLALTKVLSHPFF
01_SPUN008729 LRTVKPLGEGGFSFVYLVKD-DAGSLFALKRVRVQL---PEHEERLRKEIEAHKLVRSEHVVTLVDSMIE--EGLLLLPFYEKGTVQDLIDRTLNEFIPLKTILNLAVDVCAGLTAFHTQDLAFRDLKPANILISAEGHGVLMDLGSVSEARVKISSRELCAETATAPFRAPELFD-GEIDERSDVWALGCTIYAMAYRNSPFDGST-----AAV-SG--RLS--FPGRDPYGATFRALIESCTVTDWRVRPSISEVQERC--
01_SPUR001632_LOC754421 YSILDRIGEGAHGIVFKAKHIETGEIVALKKVPLRKL-DDGIPNTALREIKALQEIENQYVVKLKDVFPHGTGFVLVFEFMLS-DLSEVIRNS-DQPLTEAQVKSYMLMLLKGITHCHENSIMHRDLKPANLLISETGHLKIADFGLARVFSNDGR--QYSHQVATRWYRAPELLYGRKYDEGADLWAVGCIFGELLNNSPIFPGENDIEQLCCVLRILGTPTPGMPDY-DASPEALDLLKKFLVYPSRQRISASEALLHPYF
01_SPUR002933_LOC594579 YSILDRIGEGAHGIVFKAKHIETGEIVALKKVPLRKL-DDGIPNTALREIKALQEIENQYVVKLKDVFPHGTGFVLVFEFMLS-DLSEVIRNS-DQPLTEAQVKSYMLMLLKGITHCHENSIMHRDLKPANLLISETGHLKIADFGLARVFSNDGR--QYSHQVATRWYRAPELLYGRKYDEGADLWAVGCIFGELLNNSPIFPGENDIEQLCCVLRILGTPTPGMPDY-DASPEALDLLKKFLVYPSRQRISASEALLHPYF
03_SPUR006219_LOC585077 LDIIATLGVGGFGRVELVQLAGDKRTFALKCLKKHHIVETRQQEHIFSEKKIMMESSSPFIVKLFKTFRDQKYIYMLMEVCLGGELWTILRDK--GHFDDRTARFSTACVVEAFHYLHSRGIVYRDLKPENLLLDNKGYVKLVDFGFAKKIG-FGR--KTWTFCGTPEYVAPEIILNKGHDLSCDYWSLGILIFELLTGNPPFTANDPMKTYNVILKGIDMV--EFPR--KIPRSAGNLIKRLCRDNPGERIGISDIKKHKWF
01_SPUR016829_LOC579475 YEILEVIGKGSFGQVVKAFDHKLGEMIAIKIIRNK----KRFHHQALIEVKILDALRSHNVVHMREYFYYRNHLCITFELLGM-NLYELIKKNNFQGFSVALIRRFAFSLLQCLRMLHKERIIHCDLKPENILLRGQSTIKVIDFGSSCYEHQ-----RVYTYIQSRFYRSPEVILGLPYGLPIDMWSFGCILAELYTGYPLFPGENEVEQLACIMEIFGL----PPPHI-GDPQFLDFVKRCLEWDPSQRLTPDQALQHPFI
01_SPUR018966_LOC580385 FTVLDKIGEGTFSSVYRATLKDCNQEFALKHIIP-----TSHPSRILSELSCLVRIGCHNVMGVKLTVREKDNIVIVMPHFKHNKFQDFYHD-----MTVKEVQDYLRALFIALRRVHKFNVIHRDVKPGNFLYNRSRKYALVDFGLAQAVPTRSSAKQVAPRAGTPGFRSPEVLLKPDQTTAVDMWAAGVIFLSILSGRYPFFRADDFTALAQIMSIMGETTAKVP---SFPDTAYDLLGRLLELDPHKRITAEQALKHPFL
01_SPUR019743_LOC753995 YQVLNLLGRGGFACVYRAKTISTGQEVAIKMIDKKLMQSSGMATRVKNEVEIHCQLKHPSILELYSYFEDNNYVYLVLELAQNGELLRYLKKK-ARVFGEEEARQFLEEIVIGLLYLHSHGILHRDLTLANILLTRDMHCKIADFGLAAQLKLPEE--QHYTMCGTPNYISPEIATRGPHGLQSDVWSLGCMLYTFLTGTPPFDTEAVKTTLNK-------------------------------------------------
01_SROS003670 VDKTAVVGAGKFGSVYLCRL---GRVFAMKMVEVKA-RAVQHTMAVVEEAKFLMHLRHDNVVQYIDIFRAADCVCIIMEYCDRGTLSDIVFD---TPITLDDVVDIVRQLADALEYIHGRGVVHCDLKLENVLVKSRDLVKLGDFGLARNTT------------GVF-----------------------------------------------V------------------------------------------------
01_SROS003883 VTGFQLIGRGAAGSVYRARHVPTNAIMAVKVIDFDVS--PAVQQRIVTELDILHKCRSPHIITYFGTYFGDNGIHICTEYMDGGSL----DRH--GIISEPVLAVITRSVLDGLSYLSKVKVMHRDVKPSNILVNRQGHIKLCDFGVSRELEQS----VTRTFVGTNAYMAPERIQHQPYNERSETWSLGLTLQELATGTFPYLIRRPIELVQVIVSE--PA-PELPS--EFSHDFRDFVRRCLIKEPDLRPAARHLLDHEWI
01_SROS006478 YQIEKKIGRGQFSVVYKARCLVNNQLVAFKKVQIEML-DAKARQDCIREIDLLKSLDHPNIIKYLASFIANNELNIVLELADAGDLSRMIKHFQRRLIPEPAIWRYFVQICRALDHMHSRRVMHRDIKPANVFITADGTVKLGDLGLSRYFSSRTT--VAMSLVGTPYYMSPERIREQPYDFASDIWSLGCLLYEMAALQSPFYGDNLYSLCRKIDKC--AY-PPLPSD-VYSEELRTLVKRCIIPDPAERAHTQDVLAVAE-
01_SROS006481 YVRGSFLGKGGFAYCYKLTDVKTKKVYAGKIVSKATLTKHRAKEKLRSEIQIHKSLRHKHVVDFHSFFEDENNVYILLELCPNQSMMELHKRR--RALTEAEARYYLVQIVLATKYMHKRKVIHRDLKLGNLFLGSRMDVKVGDFGLATTVTYDGE--RKKTLCGTPNYIAPEILEGQGHSFEVDVWSIGCILYTLLVGKPPFETRDIKTTYRKIRHN--DY--NIPAAAKVTSDAENLIRNLLHPEPTKRPSLDAILEHPFV
01_TADH002580_TRIADDRAFT_31125 FEWLNRIEEGTYGVVYRAKDLKSDEVVALKRLKMEKE-REGFPITSLREINTLLKADHPNIVHVREIVSNMDKIYIVMEYVEH-DLKTLMESM-SQPFSISEVKCLMKQLLSAVQHLHDNWILHRDLKTSNLLLSHQGILKVGDFGLAREYGSPLK--VYTSIVVTLWYRCPELLLGKEYSTAVDMWSVGCIFGEFLVKKPLFPGKSEIDQLNKIFKDLGTPNSGFPVA-ALTDQGFDLLNRFLTYDPKKRISAEDALNHEYF
01_TADH006351_TRIADDRAFT_25231 YAKIKKIGEGSFGKAVLVRNRTDSKQYVIKEINISKM-QKKERDEARKEVEVLSQLKHPNIVTYRESFEERGNLYIVMDYCDGGDLYQKINQRRGVLFPEDQILDWFVQICLAMKHVHDRKILHRDIKSQNIFLTKGGIIKLGDFGIAKVLNSTVE--LARTCIGTPYYLSPEICENRPYNNKSDIWSLGCVLYEITTLKHAFEAGNMKNLVLKIIRG--SY-PPIPS--QYSSELRQLISSLFKRSYRERPSINSVLKKSII
01_TADH006688_TRIADDRAFT_11272 ----------------------TN---SIKIL---------------GRFQLLKSISHPYLCQYIDLVRKHERLFVVCEYNKI-NLQDCIRSG--RQLSATTIAQVGYQILQALAFLNTYEIVHRSLTPFNVSLASEGNIKLSHFGLYYVTH-GS----TTFPIGYPPYLPPEAIVG-NYGFKVDVWSVGIILLEMVIFVKVFC-----H----V-----K----------YT--ITSVLSKLYSLIPKSNIKL---------
01_TADH007918_TRIADDRAFT_23353 YLLLHLIGKGGFSEVHKAMDLRE-RHVACKI-QLNRDKKANYIKHALREYNIHKKLDHIRIIKLYDVFEDENSFCTVLEYNNGTDLDIHLKQS--KYLPEREARSIVIQVVSALRYLNEPPIIHYDLKPGNILLGSSGEVKITDFGLSKIMEDDSNSDETSQGAGTYWYLPPECFMGPKISSKVDVWSVGVLLYQCLYGRKPFGHDMSQSILQKILKAV-TVD--FPSKPAVSSEAKNFVRRCLQYRKEDRPDVLSLCDDPYL
01_TADH009731_TRIADDRAFT_21160 YVIEKKIGQGQFSVVYKARCLLDNSLVALKKVQIEMM-DAKARQDCLKEIDLLKSLEHPNIIKYVASFIENNELNIVLELADAGDLSRMIKHFQRRLIPEKTVWKYFVQLCNALEHMHSRRVMHRDIKPANVFITATGIVKLGDLGLGRYFSSKTT--AAHSLVGTPYYMSPERIHETGYNFKSDIWSLGCLLYEMAALQSPFYGDNLYSLCKKIEQC--DY-PPLPAD-YYSEELRGLVNACINPDPEKRWDITYVSNIA--
03_TADH010439_TRIADDRAFT_51839 FSTIELLGKGGFGDVMKVQKKLDGCYYAIKKIKLD----ANFAKKILQEVLVISRMHHENVVRYYNSWIETEFIVDKMEYCEKNNLRTVIDE---GYKNEEKLWQYFGEIVQGLAYIHEQGILHRDLKPGNVFIDSKDQVKIGDFGLALEHPM-SRSNHNSGAVGTTLYRAPEITQSKRYDEKVDMYSLGIIFFEMCH--PQFDTGERYSVIMKV-QS--DI--ILPETFAAFETKVKLIRMLLNHDPKKRPTARDLFTSRLI
01_TADH010563_TRIADDRAFT_51565 FNEEYKIGSGGFGEVYKGKLP-SYGVVAIKRIKDGVS------KEFRTENQYLMQCEHSNLVKLYQSMQVKGHHCLIMQYVSNGSLKSNLKEKCN--LNYIVRLQICAGIAKGIRFLHTHSLIHRDIKTANILLDQNYVPKICDFGLVTVIYGGKNN-IAQDNAGTRGYAPPE-ARVGIISRRFDIYSFGVVILEVVSGKANCATNR--KKWSFPLDP--VAK--WPQ--KFAWKLLALAKVCLEDNRYKRPDISSVSIHHST
01_TGON001292 FIEKQKLGSGSYGQVYLCTHILDELEYAVKKLPVGD--DKHWLAKMLQEVKIREKLHHPNIVDYKHSWLEMHRLFVLMEYCNGDSLENLIWDRPSR-LTDDQIWKLFFDILFGLQHLHHSAILYRDMKPPNVLLQHERRAQLSDFGTAELLGER----ERNGYTGTIEFTAPELLETPNYDMKSDMWSLGMILYAMCYARVPYTDKEPSR--RRIL----TLS--FPKRPPRDPTFKLLIGALTAKDSAQRPSTDDIIDDV--
01_TGON002053 --------AGAHA---QGREEEEG---YRQVV---------------TRFQFLKQLRHPHLCVYTHILRRADRFFVVSEYWSL-SLADLIYQR--EQLPEAFLRRMASQVLSALAFLNEQGLTHGRLCPSTIRFTSSGDVRLSDWGLAHLSRQG----HAPHTAPSPPFLTPQQALGSSYFSKDDTWALGAVLLQAAQG----------------------------------------------------P-PRLLP-----
01_TPSE011215_THAPSDRAFT_16613 FKELSPLGRGGFGTVFRCENALDSREYAIKKIWIKSQLDSQKLHRVLREVKILALLDHPNIVRYYTAWLEDDILFIQMQLCSVQTLADFLGNRDS-AVDIPFALRLFGQIVKGVKYVHKQGLIHRDLKPQNCFIDDGGNVKVGDFGLSRESSTAGS--ENTAGVGTRAYASPEQMRGTNYDASTDVYSLGIILFELCY---PLYTTERYKEFSGI-SG--H----FPSYWTAFPTLHDILVRMVSVTPSKRPSA---------
01_TRUB001988_LOC101071067 YEKVKKIGEGSFGKAILVKSKEDESQYVIKEISISRM-SSQERQESRKEVAVLANMRHPNIVQYKESFEEGGCLYIVMDYCEGGDLFKKINSQKGVLFSEDQILNWFVQICLALKHVHDRKILHRDIKSQNIFLTKNGTVQLGDFGIARVLNSTVE--LARTWIGTPYYLSPEICENKPYNNKSDIWALGCVLYEMCTLKHAFEAGNMKNLVLKIIRG--SY-PPVSV--HYSQDLRSLLAQLFKRSPRERPSVNSILDKPFL
02_TRUB002909_LOC101075844 -----------------------HK-F----L--SD-------KDLQSAMKWLSGISVPYLCPLLFSL-SESSALLIRPFSEKGSLRDHIKKKKREGLELQDIKKYGRQILEGLKALHDAGMFFGHLHASNVIVD-DGVCRLVD--VE-----N-------GVLGVPSFLRAAFTQHRKITEAVDVFGFGHLLYEMTYGQAPDA----------V-----------P------------------IDQA--------------
01_TRUB012989_LOC101062457 YHVVRKLGWGHFSTVWLCWDLQKKRFVALKVVKSA----PHYTETALDEIKLLRCVRRETIVQLIDDFKISVHVCMVMEVLGH-QLLKWIIKSNYMGLPLVCVKAIIKQVLQGLDYLHTKKIIHTDIKPENILLNHKLKVKIADLGNACWVYK-----HFTEDIQTRQYRALEVLIGAEYGPPADIWSTACMAFELATGDYLFEPHSDEDHIAHIMELLGS----VPLPFDQAAEFSDFLLTMLELQPDRRATAAQCLQHAWL
01_TRUB018032_LOC101073869 LEPIEELGRGAYGVVEKMRHVPSGVIMAVKRIRATVN--TLEQKRLLMDLDIMRTVDCFFTVTFYGALFREGDVWICMELMDT-SLDKFYKKVKGKTIPEDILGKITVAIVKALEHLHSLSVIHRDVKPSNVLINTLGQVKMCDFGISGHLVDSV----AKTLAGCKPYMAPERISQKGYSVKSDIWSLGITMIELAILKFPYESWTPFQQLKQVVDE--PS-PQLPAD-RFSPEFVDFISKCLRKKPNERPAYTELMEHPFF
01_TTHE010005 YEILGQIGKGSFGLVQKIKRKSDGKVLVWKEMNYGRM-SEREKQQLVAEVNIIRELKHPNIVRYYDRIIEDTKIYIIMEYCEGGDVGTLLKKCEKDYIAEDVIWKIFTQIILALNECHNRKILHRDLKPANIFLDAQNNIKLGDFGLSRVMGEQSE--FADTHVGTPYYMSPEQIQEKKYNEKSDIWSAGCLLYEMAALKPPFEATNHLSLAIKIKSG--KF-ERLPL--RYSEELQKLIESMVHIDPEKRPSVQNILELPQI
01_TTHE010239 FHFIKCVGMGGFSRVYLVQKKDNGKMYALKLIEKKFILTNKKEQIVQNERNIMTMMQHPFLLQLDYAFESKNYIAFAMEYCAGGEMFYHLRKI--KKMTEEQARFYFIEICLGIDYLHDRHIIYRDIKPENILLDIDGHIRIGDFGLSKPDMDDNE--FAYSFCGSPEYMAPEMLLKVGHAYPVDHYTLGALLYELVTGLPPFYSQITEEIYKSILSE--DL--TFPDHVNLSSELKNLLRGLLTKHPLQRLGTKEILSHPWC
01_TTRA000851 FELGRTLGVGATGKVKLGTHRVTGLKVAIKIISKDSLNSPNMRRKMEREIAVLRLVNHPNVMKLFDVYETSRYLFLILEYVEGGELFDYLVRK--GRLLPNEALRFFQQIVLGVDYCHKHMVCHRDLKPENLLLDENNNVKLADFGMASVMK-QDS--LLETSCGSPHYACPEVVMGQPYGEAADVWSMGVILYALLTGRLPFDDENIRRLLKKVKAG--RF--FIPR--WVSPDINDLISRMLTVDPTARITVDEIKAHPWF
01_TTRA003549 YMKLEKIGEGTYGVVYKARDLLTNDFIALKKIRLDAE-DEGVPSTAIREISLLKELEHPNIVRLHDVVHSDKKLYLVFEYLDQ-DLKKYMDSV-SGLLKPALVKSYLQQLLEGIAFCHSHRVLHRDLKPQNLLIDRNGVLKLADFGLARAFGIPVR--TYTHEVVTLWYRAPEILLGRHYSCPVDVWSIGCIFAEMASKIPLFPGDSEIDNLFRIFKILGTPNPGVPDF-NLGPDGIDLLSQMLEYEPSRRISAKAALSHPYF
01_TTRA003898 LEEVALIGRGGQGVVRKVRYVPTQQFMALKTVPIADSVADGVKSEILMELTALYNCASPHIVKFYGASHLRGRIQLAMEYMNAGSLAEILSTV--GRIPEDVLSAITLRVLKAFHYLHVRRIIHRDIKPSNILVNTAGEVKICDFGVSGQLANTLA--MAQTRVGTVTYMSPERIRSQPHSASADIWSLGITLIELATGRFPYPPDNFWSLLRLVVNT--DS-PTLPEHFGFSPEFHSFVALCLDKDMEARPSVTELLWHPFI
01_TTRA004140 YELGRTLGEGTFGKVKFAKDTESGEHVAIKILEKSSILKQGMAEQINKEISIMKMIQHDYIVNLIDVLASATKIYMVLELVTGGELFYKLANE--GRFPEDTARHYFQQLINGLAYCHSMGIYHRDLKPENILLDQEDQLKISDFGLSALQEKDGN--LLRTTCGTPNYVAPEVLSNSGYGSTADVWSCGVILYVFLAGFLPFEDPSTEALFKKITRA--SF--RFPP--WFSDGAKSLIERILVPDPAERITLEEILADPWF
01_TTRA004378 YEVLDRVGKGSFGQVVKVYDCKRNEMMALKLIRNK----KRFHSQALVEVKVLQTIRNSCIIHMIDHFYFRNHLCVTFELLSV-NLYEFIKMNNFQGFSLGLIRRFAVQMLQALRFLKKQSIIHCDLKPENVLLKAKSGIKVIDLGSSCFENQ-----RVFTYIQSRFYRSPEVILGLPYGTGIDMWSLGCILAELFTGTPLLPGESEVEQMLCMQEILGV----PPRSL-SDELFIDFLKRCLAWDPARRLTPSAALQHPWI
01_TTRA004931 ERTNKLLGKGAFKSVFMAYDLEEGIEVAWNQVRIKQY-SPADREKLFLEVKLLKGLRHKNIINFYHSWVDKDQVVFITEVMTSGTLNAFVKKT--QKPNLRVIKRWSRQILQGLLYLHTHRIIHRDLKCDNIFINHSGEVKLGDLGLATIMRNS----HAASVIGTPEFMAPEMFN-EKYTEKADIYAFGMVLLEIYTHQVPYHNYRVAEIWRKVTEGC-P-----PDELQRDPTVREFIRLCIC-KEKDRLSAAELMQHPFL
01_TTRA005084 HIDASEIGSGTFATVRRCRHRESGNVYAVKIISKKSLVD-KDHVMLQTEVDVLRNVSHESCVKMYDCYESKHHIYMVLELCTGGELFDQIVER--GHFSEADAAVTMTQIFSALEYLHARNIVHRDLKPENVLCQSEGVVKIADFGLSKVVG-HET--TLKTACGSPSYVAPEVLSQNGYTDEVDLWSAGVIMYILLCGFPPFYSEDTPELFEQIQQG--RF--DFPSPYSISDSAKDLVNNLLVVDPDQRLSAVEALQHPWI
01_TTRA005488 YKLGKTLGEGSFGKVLSATHTLTGETVAIKVLHKDKITE-KELERVTREIRILQLLRHPNIVQLYEVLDTPGHIYLVMEYATGGELFDYIVTH--GKVKESKALKFFLEMLSAVHYCHCNSIIHRDLKPENLLLDDKSHIKIIDFGFANTFQ-DGA--LLNTFCGSPAYAPPEMVVGEAYGKRVDIWSMGVILYALIAGYLPFDDENVSALYRKVMAG--KY--KCPR--SMSPPIRDLIARMLVVDPSKRITIEGIMQHPWI
01_TTRA005627 FVKEQFIGKGSYGKVYRVKRRSDGKTYALKEVNIKFM-SHREREDAVNEIRLLASVNHHNIIAYFESFLENDKLCIVTEYCGNGDLFELLRRYRRRRLSEDRIWSYFLQICYALRVLHQNKVLHRDIKSPNVFLGENGTIKLGDLGVAKLLK--SA--MAHTQIGTPYYLSPEIWKSRPYNDKSDVWSLGCLLYEMTTLRHPFDATSQRALAAKIIKG--RY-APISR--EYSSDLADTISACLQVNPNMRPTIDELLELPAV
02_TTRA005799 FSIIKQISKGGFGRVFLSRKKRTGDLYAIKVLKKDDVVKKNLVDSVYAERNIMAVTHNPFVVRLYYSFQTKSYLYLVMEYLIGGDMGTLLESL--GYFSEDLARLYIAQVVLALEHLHSRGIIHRDLKPDNILIDAQGHIKLTDFGLSQLGVIETE--RSSGVVGTPDYLAPEILLGTGHGAAADWWAIGVLLYEFLFGVPPFNDNSLDLIFDNILNV--RI--EWDN--EISADARALIEALLRVDPSERLGGADVRAAPFF
01_TTRA006403 -VVGESFDSGGYGAIHFGTYA--GAAVAVKVMAVPG---AAAKAEVTKEIHALALANSPHVCKLYGYALLPDKMCLVMKLYDG-CLHDVIDG-PGHRMRTVDIVPAALDIALGLRDLHNMGIVVRDLKPANVLVDAAATLVLADFGLARVVANAASRETTRNEACTPNYAAPECFLDGKLTAACDIWSWATTVVHMFTGQPPFVDDSLFQIATKLV----RVAPPVP---RAPDLLRQLLNSCFAFQPADRPTADELVDAL--
01_TTRA006614 YGELEVVGKGAYGRVFLAHHAEFGE-VVVKQVDVAML-SADEREEALREARVMASIKHYNIIGYKESWMEDGYLYIAMEYAPGGDLFAALHARDQPPFDDDELWALAIQLCQGLGYLHERRILHRDIKPQNVLLDSDSNVKIGDLGLARQLGS-QS--MATSSVGTPLYFSPELCLDAAYDDKSDVWALGCLLYELATGEPPFVASNQIALAQAIVHD--EP-APLPH--AFSPELRWLISLMLTKDPSERPSIATLLDTPAV
01_TTRA006870 FHLYKEIGRGRYSTVYKSRVKGSIQYVAVKSVDKGR------RAAILNEVGTLVRLHHPHILNFYNWYETTNHLWLIVEVCTGGDLASMLAHD--HALPIHVVAAYGANIADALHYVHAAGFAHGHLKPSNILLKADGTLKLCDFGLATNVADDKL--VLASSEGSPNYMAPELFSALGHSFASDLWSFGVVLFELATGAPPFAADSLHATLEAIVAG--PI-PALP---DAAAQLAALLNGLLVRHPGARASWAAVLSSSL-
01_TTRA006931 YAMKGVIGKGSFGKAMLCKHGGDGRLYVVKEIQVSNL-DRKERREAKKEVAVLAQMKHPNIIAYRESFIQAGSLYIVMDYADGGDLYKRIKAQRGVHFAESQVLDWFVQICLAMKHVHDRKVFHRDLKTANIFLTSNNMVKLGDFGIAKVLDSTQE--LASTAIGTPYYLSPEICENKPYDNKSDVWSMGVVLYEMLTLKHPFDSKNMHGLVLKIMRG--IY-PPIPS--YYSTDMVDLVDACLQRNPRKRPSVEEILQRPFV
02_TTRA007047 FVKLEIVGKGGSSKVYKVMA-PNRKIYACKRIKFRGE-SQETIESYVNEITLLKRLQHDNIINLLDSVVKENEIYLIMEYGET-DLSSLLKRQASGRVDDNFVRFYWQQMLQAVHTIHEERIVHGDLKPANFLL-VDGQLKLIDFGIAKAISNDTTN-VRDNQIGTLNYMSPEAILDMKLGRASDIWSLGCILYQMVYGECPFAGLNVVQKLQAIINP--NYT--YPET-SVTPALVDLVASCLRRDPKERLSIPQLLDHAFV
01_TTRA007054 YHVVELIGEGSFGKVYKGRKAYSAVTVALKFIPKFG-KSASELEALRQEISILKGLEHPSIIGMLDSFETSSEFCVVTEYAEG-ELFQILEDD--GKLPEVQVQVLARQLTDALQYLHAHRVIHRDMKPQNILVTSDGRIKLCDFGFARSMSASTL--VLTSIKGTPLYMAPELVQELPYNHTVDLWSLGVILYELFVGKPPFYTTSIYSLISLIVNE--PV--HYPD--GMSPDFEDFLRGLLNKAPADRLSWPALAEHPFV
01_TTRA007575 YALIKPIGQGAYGIVCAAKDVTDGNKVAIKKVGKVFD-HETDAKRTLREVKILRHFDHENIIALYDLMPPREDLYMVTELMDT-DLHQIIGSN--QPLSEEHAQYFVYQILRGLKYIHSAHVLHRDLKPSNLLVNANCDLKICDFGLARVADPHAG--FMTEYVATRWYRAPEIMLSKQYTKAVDLWSVGCIFAELLQRRPLLPGRDYIDQITKIIDLLGTPSAAIP---DASPEALDLLQGLLTFNPAKRLTVEEALAHPYL
02_TTRA008097 FVFGQVLGEGPFSVVRYAKHVEQGKSYAVKMVDTRGE--AKWSELAAQEAAVLRSVAHPGIANLVASFTDSDRAYIVTEYCGGGDVFSALVKL--GSFAPGSAAYVVAVLADVLLHLHSLGLVYGDLKPENVLITDDGRVKLCDFGSAAPAAD-ATRLAGESFAMTLEYLPPAVLTGEPPSPASDAYALGLVLYQLLVGRLPDDAG--------VI---------------TS-------------------TAAVSF-----
02_TTRA009914 YMLLNLLGKGGFSEVYKAFDLEE-RYVACKI-QLSGHKKSNYTRHAIREYQIHHNLGHPNIVSLFDVFEDRNSFCTVLEYCEGSDLDEVLKQR--KKLPERAARSITAQIMSALTYINRRPVIHYDLKPANILFDKFGMAKVTDFGLSKIMESEASN-ETSQGAGTYWYLPPECFVGPTISSKVDVWSVGVLLFQMLYGRKPFGNDLSQKLLDNIINAR-QVV--FPSKPQVSEEAKAFIKRCLEYSQHARPDVLTLVSDPFL
02_TTRA010274 FDIGKALGRGKFGNVYLAREKSQQFIVALKVLFKSQLSKANVEHQLRREIEIQSHLRHSNILRLYGYFHDEQRIYLILEFAAQGELYKELQKV--GTFSERRSAKYISQLADALAYCHTKHVIHRDIKPENLLLSKKGDLKIADFGWSVH--APHS--RRTTLCGTLDYLSPEMVEGKYHDHSVDIWSLGVLMYEFLVGVPPFEAEGSTETFRRIAKV--DL--HFPS--HVSPLARDLISRLLHRNPEKRLELSKVKDHPWI
01_TTRA010510 YILLKTLGRGTYGKVKLGIHAQDGTRVAVKICNKFLLSRASLLEDVRREIAIMKKLDHPNIVRLFEVIDDNDKLYLVMEYVPGGALLGDVIRC--EPMSEARARRYFRDVVAGLEYLHSSGIIHRDIKPQNLLLDALDAVKIADFNVSHVFSTQNA--AVARTEGSPAFLAPETVSEDSLTDAVDVWALGITLWMLVLGSLPFMANSEFAIYDKIRNA--DP----PSAQTLSPGLKSLLLALLEKDPATRATIADIKVHSWV
01_TVAG042551 FTVECTIGAGSFSTVVKAVDKY-NRVFALKKLFW-----NNSPDRIVKEIRWLKNLDHPNIVKLYGTYRNQDQATLVMEYVPHIPFRTLIPQ-----LNGTIIKNYMRELLEALKYLHSKQVIHRDVKPANFLFDESGHGCLIDFGLCEEVPLPILPKMVANREGTRGFRAPEVLFAFNQSCLIDIWSAGVILLSLLTQRYPFFRSDDLTSICEIAAIIGRL-AHEPAEQNVSETVFDLLAKMLEPCPSKRISAADALEHEFF
01_TVAG043037 FTIIGTIGVGSFSTVVKATNK-KGAMFALKKLFW-----NNSPDRIVKEIQWLNKLDHPNIVQLYGAYRAHDQATLVMGYVPHTSFRSLLQN-----MTCKIIKDYMRGLLSALQYLHSHKIIHRDVKPANFLFDETGNGSLIDFGLCEEPPPPQSTFMQANRAGTRGFRAPEVLISQNQTSAIDMWSTGVVLLSMLSGRYPFFKSDDLTSLCEVSTIIGRLHAKLPREQGCDESVFDLLGRLMDPSPYTRITAEDALRHEFL
01_TVAG051465 FTFIRKISSGAFAKVFLAIKTRTGDIYAIKVTPKSSLKQKNTFKRVLTEKDILLQNSNPFIVDFYYSIIGDHNLYLVMEYLPGGDLYSLLNNI--GSLDETAARIYTAQIVKALEYLHSHGIVHRDLKPDNILINISGKLKLTDFGLSLYGAYDRA--DSKTIVGTPDYLAPEIILSSKHSFTADYWSLGCVIYEFLTGAPPFHMETEMETFAQILTG--RF--DIPE--DMSDEVIDLIKHLLQVDPEKRLGIKEIMDHPWF
02_TVAG052908 LKNMESIDEGSTCKIYRADNPQTGEAVAVKEMTLTD----KNRQTLFDETRLMATMSHPNIIKFYSAHLIENTLWILMELMDGGSLTNVATY---CDVQEPHIAYFAREVLQALDYMHKHNKIHRDIKTDNVLLKSDGEVRLADFGYTAQLESRDQ--TRKSIVGTPYWMAPELIKYQPYSYGVDIWSLGIMCRELAEGEPPYVDSPPMRALFLISTK--GI-PPIRE--NRSTEFLDFLDLCLSMDPHARPSAETLLQHPFI
01_TVAG053551 YTVKKVIGEGAYGRAVLCVEKASGEYCVIKEIAMANL-SAQEQKDAKKEVKILSSLHHPNIIGYRTSFNAKNVLHIVMDYADNGDLFTQIQNARGVHFKEDQILDWFVQICLALKHIHDRKILHRDIKCQNIFLMKNGMIKMGDFGIAKILDHTTQ--LSKTAIGTPYYLSPEICEGKAYNSKSDIWSLGCVLYELCTLNHAFDANCMNGLIMKILRS--KH-APIPY--YYSQPLRSLVDSLLNKDAKKRPSINQILKLDFI
01_UMAY001647_UM04902.1 YAKVEKVGEGTYASVFLARSINTGQKVAIKKIKIVSN-ENGMDVTAIREVKFLKELNHPNVIKLVDVFSSGSSLNLVLEFLDT-NLEALIKDR-TLIFTQADIKSWMAMLCRGLEYCHRYWVLHRDLKPNNLLISPQGELKIADFGLAREHGDPGA--RMTHQVVTRWYRPPELLLGRAYSSAVDMWSVGCIFAELMLRVPYLPGESDADQLITIFKALGTPTPGHPEY-AASPEALDFLQKMLLFDPLKRLSANQALHHAYF
01_UMAY002708_UM03841.1 -ISDEVLGYGSSGTVVRGTF--QGRAVAVKRLLR------DFVHVASKEVSLLESANHPNVIRYFYKELTPSFLFIALELCPA-SLAEVVER-YRDLSNLLEPKRALQQIASGLRHLHSLSIVHRDIKPQNILVATSTKMLLSDFGLSKRLDGAQTSFTVNNPGGTVGWRAPEILRGQRLTRAVDIFALGCLAYYVLSGDHPFGSR-ERE--MNIIRK--R---------EEGHEAQDLVLRMVSHDPRHRPSAAEALTHPYF
01_VCAR002536 YRLVAKKGEGTFSEVLKAQCIKNGKYVAIKCMKNHFD--SLDQVNNLREIQALRRLSHANIIKLLEVLYDTGRLALVFELMDM-NIYELIRGR-RHYVAEDRIKNYMYQLMKAMDHMHRNGIFHRDIKPENILIM-DDCLKLADFGSCRGIYS-KQ--PYTEYISTRWYRAPECLLTGYYNYKMDMWGVGCVFFEIVSLFPLFPGTNELDQITKIHNILGTPPAKMSQH-HVNPECVDLIVKLLSYNPDERLSARQALRHPYF
01_VCAR011573 FEVLSVMGRGSFGQVVKVHDFKTNSMRAIKIIRNK----KRFHQQALVELRVLQNIRSHNCVHIGEHFYFRNHLCINFELLSI-NLYDFIKQNNFMGLNLGLIRRFAHQILVSLRYMKQLRLIHCDLKPENILLRNRSAIKVIDFGSSCYVDE-----RIYTYIQSRFYRSPEVILGAPYGTEIDMWSLGCILAELYTGYPLFPGEDEMEQLACIMEIWGP----PPKEL-SDPGFLDLMEKLLRWDPATRITPEQALQHVWI
01_VCAR015053 YSTDRVVGNGSFGVVFQATCLETGETVAIKKVLQDK----RFKN---RELQIMKLVDHPNIVKLKHCFYSDDYLHLVLEFVPD-TVYRISKHYNNQRMPNLFVKLYAYQMCRALNSIHKMGICHRDIKPQNLLVNETHQLKLCDFGSAKVLIK-GE--PNISYICSRYYRAPELIFGTDYTSGIDVWSVGCVLAELLLGQPLFPGESGVDQLVEIIKVLGTPTNSMPNYTRMPPDAVDLVSKLLQYAPQKRMTAIQAMTHPFF
01_VCAR019347 -----ILGYGSAGTVVEGVL--DGRPVAVKRLLR------QFTELARKEIEVLILSEHPNVVRCFALEEDREFVYLALEKCRC--------------------LSTLLDVCRGLAALHERGIVHRDLKPHNVLLTESGRAKLSDMGLSKQLVPEQSSFSHHGPGGSSGWQAPEQLIAARQTRSMDVFSLGCILYYCMTGRHPFGDN-ERD--ARILRA--D-----P----AGPEAFNLVSSCLAREPASRPAVGAVLGHPLW
01_VCAR027520 FEIIKPISRGAFGRVYLARKLATGDLFAIKVMKKRDLIRKNMVESVTNERNILAMAQNPFVVRFYYSFTSRENLYIVMEYINGGDCFSLLRKF--GALDEEVARQYIAETVLALEYCHAQGIIHRDLKPDNLLINAQGHVKLTDFGLSCVGVIPEH--ECRRAVGTPDYLAPELLLGTGHGPEVDWWALGTILYEFVTGTPPFNADTPEEIFDNILDR--RI--TWPDEDDMSAECRDLIDKLLHPNPLKRLGAGEVKLHTWF
01_XTRO007936_nek10 YAILDHLGSGAFGSVCKVKKRSGQNLFAMKEINLHNADRDNSAESIVSELTIREQLCHPNIVRYYKTFLESDKLYILMELIEGAPLGEHFKSLKKQIFSEERIWNIFIQLCLALRYLHKKRIVHRDLTPNNIMLGERDKVTVTDFGLAKQKQ-ENS--KLTSVVGTILYSCPEVVKSEPYGEKADVWAAGCILYEMAALIPPFHSTNMLSLASKIVEA--VY-EPVPEGI-YSEKVKHVITRCLTSDAELRPDIVEVC---SL
01_XTRO020730_nek2 YEVLYTIGSGSYGKCQKIRRRSDGKLLVWKELDYGTM-TEAEKQMLVSEVNLLRELKHPNIVRYYDRIIDNTTLYIVMEYCEGGDLASLIAKCERQYLEEDFILRIFSQLALALKDCHKRHVLHRDLKPANIFLDAKNNVKLGDFGLARILHHDSS--FAKTFVGTPYYMSPEQMNRMSYNEKSDIWSLGCLLYELCALSPPFTAYNQKELAEKIREG--RF-RRIPY--RYSEELNQVITNMLHLKDYLRPSIEEILQHHLL
01_XTRO021530_LOC100144966 YQAIHKVGWGYFSTVWLCHDLQKKKKVAVKISKSG----RRFSEAALDEISILNCVNGENVIQLLDDFKLILHVCLVFELLGP-SLLHLMRNHGSEGLPLTCVRRVLQQVLQGLNFLHKRRIIHTDIKPENILVNDMLGVKIADLGSSCWTYK-----AFSEEIQTQQYRALEVLLGSTYSTPVDIWSTACMAFEMATSYYLFEPHAEDDHIACIMELLGR----IPPKVNEALTFASFLLPMLEYVSEKRATAETCLQHPWL
```
