## Supplementary Data 1-16 for "The first eukaryotic kinome tree illuminates the dynamic history of present-day kinases": Supplementary_Data_04_RAxML_bipartitions.bbhlist.Kinase.rp.me-25.id.phylip.clean.sup.root.nOGs.30-hOGs1.30-hOGs2.cOGs.cOG-hits.OGnodes

```
((((01_SROS003670_OPIA_nOG001_cOG001_cOG001_285.6_cOG018B_86.4:0.594783,01_BNAT016929_SARH_nOG001_cOG001_cOG001_966.9_cOG006_112.2:0.700893)OG001:0.651099[&&NHX:Bootstrap=97.0],((((01_XTRO007936_nek10_OPIA_nOG002_cOG002_NEK10_cOG002_456.6_cOG011_233.4:0.0736245,01_MMUS025311_Nek10_OPIA_nOG002_cOG002_NEK10_cOG002_465.0_cOG004_227.7:0.0767645):0.440695[&&NHX:Bootstrap=100.0],(01_CREI007595_ARCC_nOG002_cOG002_NEK10_cOG002_411.0_cOG004_203.9:0.423405,01_OTRI020968_SARH_nOG002_cOG002_NEK10_cOG002_426.5_cOG004_216.2:0.461472):0.0712263[&&NHX:Bootstrap=67.0])OG002 NEK10:0.363368[&&NHX:Bootstrap=100.0],((01_CREI030133_ARCC_nOG003_cOG003_NEK7_cOG003_429.6_cOG004_259.3:0.356127,((01_SROS006478_OPIA_nOG003_cOG003_NEK7_cOG003_453.6_cOG010_270.4:0.117011,01_TADH009731_TRIADDRAFT_21160_OPIA_nOG003_cOG003_NEK7_cOG003_463.8_cOG010_263.0:0.0918541):0.212426[&&NHX:Bootstrap=100.0],01_AANO001552_SARH_nOG003_cOG003_NEK7_cOG003_434.8_cOG010_280.2:0.384339):0.0993484[&&NHX:Bootstrap=34.0])OG003 NEK7:0.397732[&&NHX:Bootstrap=100.0],(((01_NGRU007052_EXCA_nOG004_cOG004_cOG004_444.8_cOG009_294.6:0.303718,01_TTRA006614_OPIA_nOG004_cOG004_cOG004_413.6_cOG010_240.7:0.50935)OG004:0.258014[&&NHX:Bootstrap=98.0],((((01_MBRE008904_MONBRDRAFT_30913_OPIA_nOG005_cOG005_SGK071_cOG005_488.7_cOG006_196.1:0.162684,01_BFLO023602_OPIA_nOG005_cOG005_SGK071_cOG005_486.5_cOG006_203.5:0.278802):0.509455[&&NHX:Bootstrap=100.0],(01_GTHE014943_GUITHDRAFT_75661_ARCC_nOG005_cOG005_SGK071_cOG005_479.5_cOG004_218.9:0.0577677,01_GTHE016611_GUITHDRAFT_63672_ARCC_nOG005_cOG005_SGK071_cOG005_477.1_cOG004_203.8:0.144167):0.573195[&&NHX:Bootstrap=100.0])OG005 SGK071:0.445325[&&NHX:Bootstrap=96.0],(((01_PTET038934_SARH_hOG006_cOG006_NEK4_cOG006_433.4_cOG007_351.4:0.0181927,01_PTET038743_SARH_hOG006_cOG006_NEK4_cOG006_435.0_cOG007_351.8:0.00857559):0.340083[&&NHX:Bootstrap=100.0],(01_ALIM008071_SARH_nOG006_cOG006_NEK4_cOG006_403.8_cOG007_330.2:0.421969,(01_SKOW008523_OPIA_nOG006_cOG006_NEK4_cOG006_444.7_cOG007_366.9:0.0645188,(01_BFLO005577_OPIA_nOG006_cOG006_NEK4_cOG006_444.9_cOG007_369.9:9.39053e-07,01_BFLO001078_OPIA_nOG006_cOG006_NEK4_cOG006_444.9_cOG007_369.9:9.39053e-07):0.0935417[&&NHX:Bootstrap=100.0]):0.246288[&&NHX:Bootstrap=100.0]):0.0982461[&&NHX:Bootstrap=88.0])OG006 NEK4:0.0894438[&&NHX:Bootstrap=89.0],((((01_OTRI001380_SARH_hOG007_cOG007***_NEK1_cOG007_468.9_cOG006_377.1:9.39053e-07,(01_OTRI005940_SARH_hOG007_cOG007***_NEK1_cOG007_468.9_cOG006_377.1:9.39053e-07,01_OTRI012787_SARH_hOG007_cOG007***_NEK1_cOG007_468.9_cOG006_377.1:9.39053e-07):9.39053e-07[&&NHX:Bootstrap=35.0]):0.108857[&&NHX:Bootstrap=100.0],(01_PTET038643_SARH_hOG007_cOG007***_NEK1_cOG007_475.2_cOG006_369.6:0.00318912,01_PTET039425_SARH_hOG007_cOG007***_NEK1_cOG007_476.0_cOG006_371.3:9.39053e-07):0.110843[&&NHX:Bootstrap=100.0]):0.263584[&&NHX:Bootstrap=100.0],((01_TADH006351_TRIADDRAFT_25231_OPIA_hOG007_cOG007***_NEK1_cOG007_488.8_cOG006_396.4:0.0982803,(01_AQUE008564_LOC100639181_OPIA_hOG007_cOG007***_NEK1_cOG007_472.6_cOG006_394.3:0.1579,01_TRUB001988_LOC101071067_OPIA_hOG007_cOG007***_NEK1_cOG007_485.2_cOG006_394.8:0.139476):0.0272796[&&NHX:Bootstrap=79.0]):0.115986[&&NHX:Bootstrap=100.0],(01_TVAG053551_EXCA_nOG007_cOG007***_NEK1_cOG007_445.1_cOG006_363.6:0.316565,01_TTRA006931_OPIA_nOG007_cOG007***_NEK1_cOG007_456.6_cOG006_371.6:0.230275):0.0474825[&&NHX:Bootstrap=62.0]):0.0272749[&&NHX:Bootstrap=42.0])OG007*** NEK1:0.0718568[&&NHX:Bootstrap=52.0],((01_PPAL005963_AMOE_nOG008_cOG008_cOG008_534.3_cOG007_344.7:0.272503,01_KFLA009194_ARCC_nOG008_cOG008_cOG008_506.6_cOG007_389.0:0.286137)OG008:0.120814[&&NHX:Bootstrap=93.0],01_GINT004970_EXCA_cOG007_411.2_cOG008_377.8:0.262341):0.0323127[&&NHX:Bootstrap=37.0]):0.0664762[&&NHX:Bootstrap=60.0]):0.08025[&&NHX:Bootstrap=91.0]):0.0772936[&&NHX:Bootstrap=34.0],(01_GTHE019242_GUITHDRAFT_69323_ARCC_nOG009_cOG010_cOG010_411.7_cOG009_309.7:0.346155,01_TTRA005627_OPIA_nOG009_cOG010_cOG010_422.8_cOG009_341.9:0.291097)OG010:0.250123[&&NHX:Bootstrap=100.0]):0.0905758[&&NHX:Bootstrap=18.0]):0.0597916[&&NHX:Bootstrap=30.0],((01_XTRO020730_nek2_OPIA_nOG010_cOG011_NEK2_cOG011_461.7_cOG006_274.5:0.170641,01_NVEC009622_OPIA_nOG010_cOG011_NEK2_cOG011_462.7_cOG009_285.7:0.167084):0.164083[&&NHX:Bootstrap=100.0],(01_TTHE010005_SARH_nOG010_cOG011_NEK2_cOG011_467.6_cOG009_290.1:0.146016,01_OTRI000913_SARH_nOG010_cOG011_NEK2_cOG011_452.4_cOG009_279.6:0.279201):0.0613641[&&NHX:Bootstrap=85.0])OG011 NEK2:0.352279[&&NHX:Bootstrap=100.0]):0.0434602[&&NHX:Bootstrap=18.0]):0.111244[&&NHX:Bootstrap=45.0]):0.151892[&&NHX:Bootstrap=65.0],(((01_NGAD003419_SARH_nOG011_cOG012_cOG012_265.1_cOG010_49.2:0.598926,01_DDIS011152_pan3_AMOE_nOG011_cOG012_cOG012_262.3_cOG003_51.1:0.45466)OG012:1.36993[&&NHX:Bootstrap=100.0],(((01_TADH007918_TRIADDRAFT_23353_OPIA_nOG012_cOG013_TLK2_cOG013_496.8_cOG043_159.4:0.223429,((01_KFLA003094_ARCC_nOG012_cOG013_TLK2_cOG013_500.7_cOG043_155.3:0.124898,01_OSAT021306_ARCC_nOG012_cOG013_TLK2_cOG013_504.9_cOG043_156.8:0.16158):0.11657[&&NHX:Bootstrap=95.0],02_TTRA009914_OPIA_nOG012_cOG013_TLK2_cOG013_487.0_cOG043_161.1:0.208795):0.00694643[&&NHX:Bootstrap=49.0])OG013 TLK2:0.831222[&&NHX:Bootstrap=100.0],(02_TTRA007047_OPIA_nOG013_cOG014_TTK_cOG014_429.7_cOG063_157.3:0.125385,01_CMER000153_ARCC_nOG013_cOG014_TTK_cOG014_433.7_cOG063_145.0:0.291712)OG014 TTK:0.781402[&&NHX:Bootstrap=100.0]):0.125961[&&NHX:Bootstrap=34.0],((01_PBLA006863_OPIA_nOG014_cOG015_MPSK1_cOG015_453.2_cOG016_208.9:0.367449,(01_SMOE002468_ARCC_nOG014_cOG015_MPSK1_cOG015_427.6_cOG016_180.3:0.506518,(01_SPUN008729_OPIA_nOG014_cOG015_MPSK1_cOG015_350.7_cOG016_189.5:0.639976,(01_ACAS003548_AMOE_nOG014_cOG015_MPSK1_cOG015_396.3_cOG016_206.7:0.583647,(01_PINF017117_PITG_20808_SARH_nOG014_cOG015_MPSK1_cOG015_368.9_cOG016_215.3:0.501819,01_EHUX033126_SARH_nOG014_cOG015_MPSK1_cOG015_391.4_cOG016_192.9:0.372983):0.09297[&&NHX:Bootstrap=48.0]):0.0671069[&&NHX:Bootstrap=47.0]):0.102459[&&NHX:Bootstrap=44.0]):0.0809472[&&NHX:Bootstrap=36.0])OG015 MPSK1:0.299183[&&NHX:Bootstrap=99.0],((01_PPAT026891_ARCC_mOG016%_#_AAK1_cOG016_374.2_cOG015_208.7:0.582869,01_ACAS011830_AMOE_mOG016%_#_AAK1_cOG016_354.7_cOG015_199.8:0.515777):0.0769651[&&NHX:Bootstrap=40.0],((01_NGRU001275_EXCA_nOG015_cOG016%_#_AAK1_cOG016_361.7_cOG015_229.5:0.405194,01_DDIS011385_AMOE_nOG015_cOG016%_#_AAK1_cOG016_385.8_cOG015_236.8:0.383716):0.135974[&&NHX:Bootstrap=66.0],(01_SMAN005852_OPIA_nOG016_cOG016%_#_AAK1_cOG016_331.8_cOG015_170.8:0.636754,01_PMAR021682_Pmar_PMAR016344_SARH_nOG016_cOG016%_#_AAK1_cOG016_334.4_cOG015_151.9:0.619823):0.184287[&&NHX:Bootstrap=73.0]):0.0472655[&&NHX:Bootstrap=27.0])OG016%_# AAK1:0.2307[&&NHX:Bootstrap=83.0]):0.43091[&&NHX:Bootstrap=99.0]):0.11554[&&NHX:Bootstrap=11.0]):0.0567401[&&NHX:Bootstrap=3.0],((((01_MVER006629_OPIA_nOG017_cOG017_IKS1_SCER_cOG017_446.0_cOG018A_135.7:0.43849,01_DDIS010016_iksA_AMOE_nOG017_cOG017_IKS1_SCER_cOG017_417.3_cOG018A_150.4:0.463845):0.0768273[&&NHX:Bootstrap=37.0],(01_ACAS005087_AMOE_nOG017_cOG017_IKS1_SCER_cOG017_425.4_cOG018A_166.1:0.429268,01_PPUR000344_ARCC_nOG017_cOG017_IKS1_SCER_cOG017_393.8_cOG018A_138.2:0.557338):0.0595754[&&NHX:Bootstrap=26.0]):0.0759146[&&NHX:Bootstrap=34.0],(01_CPAI001404_SARH_nOG017_cOG017_IKS1_SCER_cOG017_452.8_cOG018A_148.9:0.277836,01_TGON001292_SARH_nOG017_cOG017_IKS1_SCER_cOG017_434.1_cOG018B_132.8:0.399418):0.224239[&&NHX:Bootstrap=99.0])OG017 IKS1 SCER:0.410506[&&NHX:Bootstrap=98.0],(((01_PSPE005016_OPIA_nOG018_cOG018A*_***_#_PEK_cOG018A_373_cOG018B_292.8:0.484159,(01_DRER035396_eif2ak3_OPIA_nOG018_cOG018A*_***_#_PEK_cOG018A_424.6_cOG018B_271.6:0.652669,((01_PTRI007726_PHATRDRAFT_44445_SARH_nOG018_cOG018A*_***_#_PEK_cOG018A_406.4_cOG018B_280.0:0.196258,01_TPSE011215_THAPSDRAFT_16613_SARH_nOG018_cOG018A*_***_#_PEK_cOG018A_359.3_cOG018B_239.8:0.291293):0.338533[&&NHX:Bootstrap=100.0],(01_NGRU005089_EXCA_nOG018_cOG018A*_***_#_PEK_cOG018A_424.1_cOG018B_291.0:0.493933,01_BFLO023817_OPIA_nOG018_cOG018A*_***_#_PEK_cOG018A_417_cOG018B_299.7:0.500185):0.0931915[&&NHX:Bootstrap=31.0]):0.100284[&&NHX:Bootstrap=49.0]):0.0836949[&&NHX:Bootstrap=34.0])OG018A*_***_# PEK:0.0935081[&&NHX:Bootstrap=63.0],(((((03_TADH010439_TRIADDRAFT_51839_OPIA_nOG019_cOG018B*_#_GCN2_cOG018B_374.1_cOG018A_284.4:0.396777,01_DRER022127_eif2ak4_OPIA_nOG019_cOG018B*_#_GCN2_cOG018B_414.5_cOG018A_315.5:0.302461):0.0994688[&&NHX:Bootstrap=72.0],01_MBRE008040_MONBRDRAFT_2100_OPIA_nOG019_cOG018B*_#_GCN2_cOG018B_355.7_cOG018A_298.6:0.548929):0.0533423[&&NHX:Bootstrap=17.0],(02_PPAT018744_ARCC_nOG019_cOG018B*_#_GCN2_cOG018B_395.9_cOG018A_331.2:0.17245,(01_SMOE029113_ARCC_nOG019_cOG018B*_#_GCN2_cOG018B_407.4_cOG018A_331.2:9.39053e-07,01_SMOE028260_ARCC_nOG019_cOG018B*_#_GCN2_cOG018B_407.4_cOG018A_330.2:0.0034485):0.15782[&&NHX:Bootstrap=100.0]):0.389994[&&NHX:Bootstrap=100.0]):0.0424528[&&NHX:Bootstrap=13.0],(03_SPUN002996_OPIA_nOG019_cOG018B*_#_GCN2_cOG018B_435.3_cOG018A_318.2:0.149089,01_BDEN005759_OPIA_nOG019_cOG018B*_#_GCN2_cOG018B_372.4_cOG018A_284.3:0.216301):0.184341[&&NHX:Bootstrap=100.0]):0.0459533[&&NHX:Bootstrap=18.0],((02_HPAR012148_SARH_nOG019_cOG018B*_#_GCN2_cOG018B_431.1_cOG018A_308.4:9.39053e-07,02_HPAR000005_SARH_nOG019_cOG018B*_#_GCN2_cOG018B_431.1_cOG018A_308.4:9.39053e-07):0.41437[&&NHX:Bootstrap=100.0],01_ALIM008089_SARH_nOG019_cOG018B*_#_GCN2_cOG018B_337.8_cOG018A_281:0.422739):0.0961489[&&NHX:Bootstrap=33.0])OG018B*_# GCN2:0.217251[&&NHX:Bootstrap=95.0]):0.190706[&&NHX:Bootstrap=97.0],((01_KFLA004842_ARCC_nOG020_cOG019_WEE1_cOG019_328.6_cOG020_230.0:0.541905,(((01_ACAS006046_AMOE_nOG020_cOG019_WEE1_cOG019_351.7_cOG020_242.5:0.377313,01_PPUR003963_ARCC_nOG020_cOG019_WEE1_cOG019_337.8_cOG020_207.4:0.557003):0.0627078[&&NHX:Bootstrap=28.0],(01_CINT012243_LOC100186458_OPIA_nOG020_cOG019_WEE1_cOG019_381.9_cOG020_234.4:0.226285,(01_BFLO010706_OPIA_nOG020_cOG019_WEE1_cOG019_386.3_cOG020_221.2:9.39053e-07,01_BFLO018416_OPIA_nOG020_cOG019_WEE1_cOG019_386.3_cOG020_221.2:9.39053e-07):0.170761[&&NHX:Bootstrap=100.0]):0.320029[&&NHX:Bootstrap=100.0]):0.0644606[&&NHX:Bootstrap=47.0],01_NGRU002485_EXCA_nOG020_cOG019_WEE1_cOG019_334.8_cOG020_220.1:0.553082):0.0381538[&&NHX:Bootstrap=51.0])OG019 WEE1:0.230051[&&NHX:Bootstrap=99.0],(01_KFLA001026_ARCC_mOG020#_MYT1_cOG020_300.3_cOG019_217.1:0.716343,(((01_ESIL010220_SARH_mOG020#_MYT1_cOG020_310.8_cOG019_223.3:0.670271,01_DDIS012014_AMOE_hOG021_cOG020#_MYT1_cOG020_341.9_cOG019_224.0:0.609199):0.0028735[&&NHX:Bootstrap=34.0],(01_PBLA005350_OPIA_hOG021_cOG020#_MYT1_cOG020_322.0_cOG019_192.6:0.905405,((01_OTRI019389_SARH_nOG021_cOG020#_MYT1_cOG020_350.8_cOG019_207.0:0.59768,01_NVEC012575_OPIA_nOG021_cOG020#_MYT1_cOG020_362.5_cOG019_244.3:0.307719):0.153415[&&NHX:Bootstrap=78.0],01_DMEL013124_Myt1-PA_OPIA_hOG021_cOG020#_MYT1_cOG020_345.8_cOG019_236.7:0.429815):0.188896[&&NHX:Bootstrap=86.0]):0.110331[&&NHX:Bootstrap=41.0]):0.105346[&&NHX:Bootstrap=41.0],01_BNAT004192_SARH_hOG021_cOG020#_MYT1_cOG020_302.1_cOG019_193.3:0.95006):0.100249[&&NHX:Bootstrap=48.0])OG020# MYT1:0.0666674[&&NHX:Bootstrap=62.0]):0.28107[&&NHX:Bootstrap=99.0]):0.112862[&&NHX:Bootstrap=58.0]):0.107597[&&NHX:Bootstrap=32.0]):0.0592729[&&NHX:Bootstrap=1.0]):0.0387915[&&NHX:Bootstrap=3.0]):0.0405282[&&NHX:Bootstrap=3.0],((((01_NGRU004539_EXCA_nOG022_cOG021*_**_***_cOG021_594.3_cOG041_97.3:0.823954,02_MBRE000694_MONBRDRAFT_39174_OPIA_nOG022_cOG021*_**_***_cOG021_424.3_cOG063_98.1:0.99978)OG021*_**_***:0.131473[&&NHX:Bootstrap=50.0],(05_PPAL005032_AMOE_nOG023_cOG022**_cOG022_404.7_cOG041_128.5:0.603446,01_NGRU007374_EXCA_nOG023_cOG022**_cOG022_506.1_cOG043_92.6:0.705988)OG022**:0.367237[&&NHX:Bootstrap=91.0]):0.178799[&&NHX:Bootstrap=34.0],(01_RIRR006343_OPIA_mOG024#_cOG024_174.4_cOG016_37.3:0.853664,((01_CREI022217_ARCC_nOG024_cOG024#_cOG024_123.3_cOG023_34.9:1.16577,01_RIRR018247_OPIA_nOG024_cOG024#_cOG024_125.4_cOG077_28.3:0.147326):0.736792[&&NHX:Bootstrap=91.0],01_PPAT032017_ARCC_mOG024#_cOG024_165.8_cOG061_39.4:0.762804):0.225132[&&NHX:Bootstrap=70.0])OG024#:0.564491[&&NHX:Bootstrap=84.0]):0.0774149[&&NHX:Bootstrap=6.0],(01_PPAL007748_AMOE_nOG025_cOG025_cOG025_504.8_cOG014_78.8:0.479925,01_NGRU004970_EXCA_nOG025_cOG025_cOG025_477.4_cOG014_96:0.26228)OG025:1.04397[&&NHX:Bootstrap=100.0]):0.0792614[&&NHX:Bootstrap=2.0]):0.0202111[&&NHX:Bootstrap=1.0],((((01_KFLA013782_ARCC_nOG026_cOG026_cOG026_371.1_cOG063_92.5:0.600829,01_BDEN008709_OPIA_nOG026_cOG026_cOG026_350.7_cOG043_93.6:1.04863)OG026:0.761008[&&NHX:Bootstrap=100.0],(01_NVEC013987_OPIA_nOG027_cOG027**_cOG027_447.0_cOG063_142.9:0.680635,01_CCRI006970_CHC_T00008569001_ARCC_nOG027_cOG027**_cOG027_585.9_cOG063_139.8:0.831171)OG027**:0.302668[&&NHX:Bootstrap=91.0]):0.285019[&&NHX:Bootstrap=42.0],(((((((01_MVER011873_OPIA_nOG028_cOG028_cOG028_169.2_cOG108_38.8:0.608839,((01_KFLA006385_ARCC_nOG028_cOG028_cOG028_78.1_cOG079_44.9:0.667068,(01_MVER004131_OPIA_nOG028_cOG028_cOG028_169.7_cOG043_39.7:0.914184,(01_ALIM011106_SARH_nOG028_cOG028_cOG028_186.4_cOG108_31.4:0.318254,01_ALIM004851_SARH_nOG028_cOG028_cOG028_163.8_cOG079_38.4:0.242175):0.790135[&&NHX:Bootstrap=100.0]):0.187[&&NHX:Bootstrap=22.0]):9.39053e-07[&&NHX:Bootstrap=3.0],(01_RIRR008196_OPIA_nOG028_cOG028_cOG028_90.5_cOG092_41.3:0.371876,(01_RIRR005686_OPIA_nOG028_cOG028_cOG028_182.5_cOG092_43.2:0.283357,01_RIRR017613_OPIA_nOG028_cOG028_cOG028_141.0_cOG059_31.7:0.222262):0.419757[&&NHX:Bootstrap=91.0]):0.125395[&&NHX:Bootstrap=46.0]):0.195572[&&NHX:Bootstrap=21.0]):0.363708[&&NHX:Bootstrap=66.0],(01_CSUB000085_ARCC_nOG028_cOG028_cOG028_145.3_cOG108_45:1.09353,01_KFLA005098_ARCC_nOG028_cOG028_cOG028_147.3_cOG111_43:1.07619):0.159908[&&NHX:Bootstrap=29.0])OG028:0.617375[&&NHX:Bootstrap=90.0],(((01_RALL005712_OPIA_nOG029_cOG029**_cOG029_205.6_cOG028_28.2:0.838309,01_KFLA015239_ARCC_nOG029_cOG029**_cOG029_236.9_cOG028_35.7:0.621745)OG029**:0.583165[&&NHX:Bootstrap=96.0],(01_PINF002082_PITG_01271_SARH_nOG030_cOG030_AT5G26110_ATHA_cOG030_264.0_cOG062B_46.3:0.234406,(((01_SMOE031923_ARCC_nOG030_cOG030_AT5G26110_ATHA_cOG030_260.0_cOG028_32.9:0.153755,(01_ACOE033720_ARCC_nOG030_cOG030_AT5G26110_ATHA_cOG030_271.5_cOG028_41.6:0.0549525,(01_ATRI001455_ARCC_nOG030_cOG030_AT5G26110_ATHA_cOG030_269.5_cOG028_38.1:0.0812191,01_ATHA028504_ARCC_nOG030_cOG030_AT5G26110_ATHA_cOG030_276.5_cOG028_41.7:0.0950798):0.053924[&&NHX:Bootstrap=44.0]):0.17272[&&NHX:Bootstrap=91.0]):0.296123[&&NHX:Bootstrap=99.0],01_NGRU004338_EXCA_nOG030_cOG030_AT5G26110_ATHA_cOG030_252.9_cOG002_43.1:0.472395):0.0787617[&&NHX:Bootstrap=25.0],(01_DDIS006749_bud32_AMOE_nOG030_cOG030_AT5G26110_ATHA_cOG030_263.4_cOG028_46.9:0.473584,(((01_RIRR002551_OPIA_nOG030_cOG030_AT5G26110_ATHA_cOG030_249.7_cOG028_46.6:0.321668,(01_MVER007177_OPIA_nOG030_cOG030_AT5G26110_ATHA_cOG030_283.2_cOG059_55.7:0.0713266,01_MELO006632_OPIA_nOG030_cOG030_AT5G26110_ATHA_cOG030_277.6_cOG059_50.9:0.0793343):0.123504[&&NHX:Bootstrap=97.0]):0.0640825[&&NHX:Bootstrap=44.0],01_SPUN003394_OPIA_nOG030_cOG030_AT5G26110_ATHA_cOG030_258.8_cOG046_52.2:0.258962):0.121015[&&NHX:Bootstrap=51.0],01_ACAS000374_AMOE_nOG030_cOG030_AT5G26110_ATHA_cOG030_252.8_cOG028_44.6:0.371258):0.0714937[&&NHX:Bootstrap=12.0]):0.0728888[&&NHX:Bootstrap=5.0]):0.130386[&&NHX:Bootstrap=46.0])OG030 AT5G26110 ATHA:0.913165[&&NHX:Bootstrap=99.0]):0.390971[&&NHX:Bootstrap=23.0],(01_ALAI010693_AlNc14C220G9095_SARH_nOG031_cOG031**_SLOB_cOG031_199.9_cOG003_28.1:0.635663,02_TRUB002909_LOC101075844_OPIA_nOG031_cOG031**_SLOB_cOG031_201.3_cOG089_32.7:0.961822)OG031** SLOB:0.760668[&&NHX:Bootstrap=99.0]):0.0512113[&&NHX:Bootstrap=2.0]):0.0390726[&&NHX:Bootstrap=1.0],(02_COWC001612_OPIA_nOG032_cOG032_BUB1_cOG032_381.3_cOG051_41.6:0.515096,02_ATHA010204_ARCC_nOG032_cOG032_BUB1_cOG032_416.1_cOG075_39.6:0.525401)OG032 BUB1:1.11148[&&NHX:Bootstrap=100.0]):0.116774[&&NHX:Bootstrap=0.0],((((01_SPUN006980_OPIA_nOG033_cOG033_PIK3R4_cOG033_402.5_cOG043_62.1:0.21289,01_RIRR025426_OPIA_nOG033_cOG033_PIK3R4_cOG033_399.2_cOG039_52.9:0.210745):0.119407[&&NHX:Bootstrap=99.0],((01_KFLA010346_ARCC_nOG033_cOG033_PIK3R4_cOG033_406.5_cOG069_54.7:0.157389,(01_ACOE034457_ARCC_nOG033_cOG033_PIK3R4_cOG033_417.6_cOG077_60.7:0.179144,01_PPAT001944_ARCC_nOG033_cOG033_PIK3R4_cOG033_400.9_cOG066_51.6:0.14874):0.0871444[&&NHX:Bootstrap=90.0]):0.145243[&&NHX:Bootstrap=90.0],01_ACAS003068_AMOE_nOG033_cOG033_PIK3R4_cOG033_402.6_cOG034_62.1:0.283191):0.0587457[&&NHX:Bootstrap=59.0])OG033 PIK3R4:0.743406[&&NHX:Bootstrap=89.0],((01_OSAT001830_ARCC_nOG034_cOG034_AT5G18525_ATHA_cOG034_147.3_cOG033_48.6:1.02903,01_RIRR017959_OPIA_nOG034_cOG034_AT5G18525_ATHA_cOG034_149.7_cOG033_56.2:0.581192):0.169508[&&NHX:Bootstrap=59.0],(01_ACAS001169_AMOE_nOG034_cOG034_AT5G18525_ATHA_cOG034_171.4_cOG033_42.5:0.58829,01_NGRU014578_EXCA_nOG034_cOG034_AT5G18525_ATHA_cOG034_129.1_cOG076_45.8:0.947531):0.12178[&&NHX:Bootstrap=48.0])OG034 AT5G18525 ATHA:0.619226[&&NHX:Bootstrap=86.0]):0.53718[&&NHX:Bootstrap=70.0],((04_MVER001951_OPIA_nOG035_cOG035_cOG035_594.0_cOG043_65.7:0.824044,01_AKER007941_SARH_nOG035_cOG035_cOG035_508.6_cOG043_72.0:0.837837)OG035:0.522396[&&NHX:Bootstrap=96.0],((01_DDIS003080_scy1_AMOE_nOG036_cOG036_SCYL1_cOG036_413.8_cOG037_84.3:0.523446,01_CSUB002568_ARCC_nOG036_cOG036_SCYL1_cOG036_322.3_cOG037_73.5:0.692152)OG036 SCYL1:0.550684[&&NHX:Bootstrap=100.0],((01_MELO006301_OPIA_nOG037_cOG037_SCYL2_cOG037_380.9_cOG036_96.0:0.0517705,01_MVER000489_OPIA_nOG037_cOG037_SCYL2_cOG037_379.1_cOG036_94.3:0.0548907):0.514001[&&NHX:Bootstrap=100.0],(((01_ATRI007066_ARCC_nOG037_cOG037_SCYL2_cOG037_367.0_cOG036_74.9:0.145185,01_ATHA006163_ARCC_nOG037_cOG037_SCYL2_cOG037_331.6_cOG036_77.5:0.201612):0.234985[&&NHX:Bootstrap=100.0],01_KFLA007676_ARCC_nOG037_cOG037_SCYL2_cOG037_345.1_cOG036_67.2:0.415055):0.303995[&&NHX:Bootstrap=100.0],01_BMAL016866_OPIA_nOG037_cOG037_SCYL2_cOG037_356.0_cOG036_84.1:0.579517):0.0872505[&&NHX:Bootstrap=37.0])OG037 SCYL2:0.369926[&&NHX:Bootstrap=79.0]):0.592765[&&NHX:Bootstrap=99.0]):0.0647535[&&NHX:Bootstrap=22.0]):0.0720576[&&NHX:Bootstrap=5.0]):0.0727287[&&NHX:Bootstrap=2.0],((02_DRER026245_CU929396.1_OPIA_nOG038_cOG038**_cOG038_519.2_cOG039_200.8:0.534885,01_GTHE022346_GUITHDRAFT_64135_ARCC_nOG038_cOG038**_cOG038_410.2_cOG039_149.8:0.662189)OG038**:0.360002[&&NHX:Bootstrap=97.0],((01_GTHE000095_GUITHDRAFT_83647_ARCC_nOG039_cOG039_IRE1_cOG039_334.5_cOG038_130.2:0.634811,(01_CCRI009064_CHC_T00009066001_ARCC_nOG039_cOG039_IRE1_cOG039_308.0_cOG038_140.3:0.504299,((01_PPAT020558_ARCC_nOG039_cOG039_IRE1_cOG039_360.0_cOG038_117.4:0.0315456,01_PPAT001003_ARCC_nOG039_cOG039_IRE1_cOG039_361.7_cOG018A_117.6:0.0341742):0.356678[&&NHX:Bootstrap=100.0],01_VCAR019347_ARCC_nOG039_cOG039_IRE1_cOG039_316.5_cOG038_103.9:0.370671):0.171437[&&NHX:Bootstrap=94.0]):0.0882946[&&NHX:Bootstrap=41.0]):0.0672198[&&NHX:Bootstrap=35.0],((01_SCER002482_IRE1_OPIA_nOG039_cOG039_IRE1_cOG039_378.5_cOG038_114.3:0.246639,(01_UMAY002708_UM03841.1_OPIA_nOG039_cOG039_IRE1_cOG039_350.5_cOG038_118.4:0.35279,(01_MCIR001626_OPIA_nOG039_cOG039_IRE1_cOG039_375.7_cOG038_135.4:0.0956174,01_PBLA000128_OPIA_nOG039_cOG039_IRE1_cOG039_366.8_cOG038_132.1:0.113693):0.191457[&&NHX:Bootstrap=100.0]):0.0863937[&&NHX:Bootstrap=28.0]):0.089076[&&NHX:Bootstrap=35.0],01_CINT002578_LOC100179060_OPIA_nOG039_cOG039_IRE1_cOG039_335.0_cOG038_137.6:0.577901):0.136256[&&NHX:Bootstrap=55.0])OG039 IRE1:0.285699[&&NHX:Bootstrap=95.0]):0.486098[&&NHX:Bootstrap=91.0]):0.0496277[&&NHX:Bootstrap=0.0],((((((01_GSUL004803_ARCC_nOG040_cOG040_cOG040_448.0_cOG046_235.3:0.325708,02_ACAS000767_AMOE_nOG040_cOG040_cOG040_447.0_cOG046_226.1:0.356403)OG040:0.566583[&&NHX:Bootstrap=100.0],((((01_TTRA010510_OPIA_nOG041_cOG041_CAMKK2_cOG041_345.7_cOG046_224.7:0.479656,01_NVEC015068_OPIA_nOG041_cOG041_CAMKK2_cOG041_361.8_cOG046_210.7:0.575477):0.108312[&&NHX:Bootstrap=32.0],01_KFLA003112_ARCC_nOG041_cOG041_CAMKK2_cOG041_351.8_cOG046_228.4:0.364757):0.0789813[&&NHX:Bootstrap=40.0],01_SMOE016419_ARCC_nOG041_cOG041_CAMKK2_cOG041_367.6_cOG046_219.9:0.571355)OG041 CAMKK2:0.177995[&&NHX:Bootstrap=93.0],(01_COWC002055_OPIA_nOG042_cOG042_LKB1_cOG042_474.0_cOG041_258.2:0.415576,01_GSUL000999_ARCC_nOG042_cOG042_LKB1_cOG042_474.3_cOG041_271.8:0.273331)OG042 LKB1:0.3331[&&NHX:Bootstrap=100.0]):0.246265[&&NHX:Bootstrap=99.0]):0.0736652[&&NHX:Bootstrap=40.0],(((01_ALIM008503_SARH_nOG043_cOG043#_CAMK1D_cOG043_379.9_cOG046_269.0:0.318192,(01_BNAT015293_SARH_nOG043_cOG043#_CAMK1D_cOG043_381.2_cOG046_279.0:0.396683,(01_TTRA005084_OPIA_nOG043_cOG043#_CAMK1D_cOG043_369.2_cOG046_252.9:0.447194,01_PTET028548_SARH_nOG043_cOG043#_CAMK1D_cOG043_377.7_cOG046_277.1:0.335689):0.0928836[&&NHX:Bootstrap=52.0]):0.0651558[&&NHX:Bootstrap=34.0]):0.056161[&&NHX:Bootstrap=34.0],(01_AQUE008041_LOC100635387_OPIA_nOG043_cOG043#_CAMK1D_cOG043_387.6_cOG046_262.9:0.159203,01_NVEC010031_OPIA_nOG043_cOG043#_CAMK1D_cOG043_382.4_cOG046_250.2:0.203113):0.223026[&&NHX:Bootstrap=100.0])OG043# CAMK1D:0.343176[&&NHX:Bootstrap=100.0],((01_TTRA004140_OPIA_nOG044_cOG045_CHK1_cOG045_450.9_cOG046_309.2:0.269109,01_OSAT067512_ARCC_nOG044_cOG045_CHK1_cOG045_474.7_cOG046_334.5:0.221197)OG045 CHK1:0.238021[&&NHX:Bootstrap=100.0],((01_TTRA005488_OPIA_nOG045_cOG046_MARK2_cOG046_417.3_cOG047_355.0:0.326781,01_CPAR007080_ARCC_nOG045_cOG046_MARK2_cOG046_444.4_cOG047_369.8:0.210229)OG046 MARK2:0.112111[&&NHX:Bootstrap=98.0],(((01_COWC006077_OPIA_nOG046_cOG047_AMPKA2_cOG047_507.4_cOG046_378.4:0.0908292,01_BFLO013003_OPIA_nOG046_cOG047_AMPKA2_cOG047_505.2_cOG046_375.9:0.133394):0.080143[&&NHX:Bootstrap=98.0],((01_ACOE028406_ARCC_nOG046_cOG047_AMPKA2_cOG047_530.3_cOG046_397.2:0.0287198,01_OSAT035039_ARCC_nOG046_cOG047_AMPKA2_cOG047_529.7_cOG046_396.6:0.0359471):0.0837068[&&NHX:Bootstrap=100.0],01_GSUL003263_ARCC_nOG046_cOG047_AMPKA2_cOG047_517.3_cOG046_395.0:0.121721):0.017986[&&NHX:Bootstrap=63.0])OG047 AMPKA2:0.114873[&&NHX:Bootstrap=98.0],((01_NGRU000205_EXCA_nOG047_cOG048%_BRSK1_cOG048_474.5_cOG047_360.4:0.26197,01_TTRA000851_OPIA_nOG047_cOG048%_BRSK1_cOG048_482.9_cOG047_364.4:0.22849):0.0552723[&&NHX:Bootstrap=51.0],(01_FALB005557_OPIA_nOG048_cOG048%_BRSK1_cOG048_474.3_cOG047_356.0:0.235151,01_GSUL000951_ARCC_nOG048_cOG048%_BRSK1_cOG048_476.4_cOG047_348.6:0.231621):0.0567232[&&NHX:Bootstrap=70.0])OG048% BRSK1:0.244345[&&NHX:Bootstrap=99.0]):0.0719675[&&NHX:Bootstrap=62.0]):0.135473[&&NHX:Bootstrap=89.0]):0.118723[&&NHX:Bootstrap=77.0]):0.128087[&&NHX:Bootstrap=62.0]):0.068082[&&NHX:Bootstrap=61.0],((((01_PTRI007090_PHATRDRAFT_11368_SARH_nOG049_cOG049**_cOG049_404.8_cOG051_177.5:0.596109,02_TTRA008097_OPIA_nOG049_cOG049**_cOG049_370.4_cOG051_134.6:0.669119)OG049**:0.6396[&&NHX:Bootstrap=100.0],(01_PPAT029983_ARCC_hOG050_cOG051#_PDK1_cOG051_392.4_cOG054A_275.6:0.338895,(01_NGRU014381_EXCA_nOG050_cOG051#_PDK1_cOG051_394.3_cOG054A_246.6:0.418592,(01_HSAP017563_PDPK1_OPIA_nOG050_cOG051#_PDK1_cOG051_392.1_cOG054A_270.3:0.207207,(01_RIRR012065_OPIA_nOG050_cOG051#_PDK1_cOG051_410.0_cOG054A_268.6:0.093074,01_MVER008534_OPIA_nOG050_cOG051#_PDK1_cOG051_407.4_cOG054A_250.6:0.163776):0.127212[&&NHX:Bootstrap=99.0]):0.136659[&&NHX:Bootstrap=98.0]):0.10343[&&NHX:Bootstrap=85.0])OG051# PDK1:0.132992[&&NHX:Bootstrap=84.0]):0.180345[&&NHX:Bootstrap=64.0],(((01_NGRU000885_EXCA_nOG051_cOG052A*_#_PRKX_cOG052A_491.5_cOG054A_358.7:0.124251,01_RIRR003772_OPIA_nOG051_cOG052A*_#_PRKX_cOG052A_508.5_cOG054A_353.0:0.187459)OG052A*_# PRKX:0.127448[&&NHX:Bootstrap=94.0],(03_SPUR006219_LOC585077_OPIA_nOG052_cOG052B#_PKG1_cOG052B_549.0_cOG052A_324.2:0.370472,03_PINF011411_PITG_13315_SARH_nOG052_cOG052B#_PKG1_cOG052B_528.5_cOG052A_356.4:0.278812)OG052B# PKG1:0.32726[&&NHX:Bootstrap=100.0]):0.201504[&&NHX:Bootstrap=99.0],(((01_NGRU000133_EXCA_nOG053_cOG053**_cOG053_525.2_cOG054A_337.7:0.366381,03_PPAL008316_AMOE_nOG053_cOG053**_cOG053_557.1_cOG054A_372.6:0.224043)OG053**:0.157189[&&NHX:Bootstrap=96.0],((02_BHOM000453_SARH_cOG054A_428.9_cOG054B_371.7:0.369406,(((01_GSUL001498_ARCC_nOG054_cOG054A*_***_#_SGK1_cOG054A_428.9_cOG054B_367.0:0.218268,01_ACAS003092_AMOE_nOG054_cOG054A*_***_#_SGK1_cOG054A_443.4_cOG054B_380.5:0.174282):0.0911331[&&NHX:Bootstrap=84.0],(02_DDIS006068_pkbA_AMOE_hOG054_cOG054A*_***_#_SGK1_cOG054A_427.8_cOG054B_364.0:0.262334,((02_KFLA002621_ARCC_hOG054_cOG054A*_***_#_SGK1_cOG054A_439.4_cOG054B_377.9:0.289817,01_BDEN001759_OPIA_hOG054_cOG054A*_***_#_SGK1_cOG054A_439.7_cOG054B_359.6:0.240216):0.0534288[&&NHX:Bootstrap=39.0],01_KLAC004102_KLLA0B12716g_OPIA_hOG054_cOG054A*_***_#_SGK1_cOG054A_424.5_cOG054B_331.0:0.332392):0.0642127[&&NHX:Bootstrap=19.0]):0.0520215[&&NHX:Bootstrap=26.0])OG054A*_***_# SGK1:0.0348159[&&NHX:Bootstrap=26.0],((((01_PTET033851_SARH_nOG055_cOG055_YANK1_cOG055_438.9_cOG054A_257.1:0.169761,01_PTET038379_SARH_nOG055_cOG055_YANK1_cOG055_427.4_cOG054A_261.2:0.174463):0.42988[&&NHX:Bootstrap=100.0],(01_PSPE011399_OPIA_nOG055_cOG055_YANK1_cOG055_424.8_cOG054A_261.1:0.214309,(01_AMAC018706_OPIA_nOG055_cOG055_YANK1_cOG055_441.4_cOG054B_265.2:0.006591,01_AMAC014560_OPIA_nOG055_cOG055_YANK1_cOG055_442.7_cOG054B_265.9:9.39053e-07):0.340861[&&NHX:Bootstrap=100.0]):0.30378[&&NHX:Bootstrap=100.0])OG055 YANK1:0.277866[&&NHX:Bootstrap=100.0],((01_ESIL003928_SARH_nOG056_cOG056_BARK2_cOG056_446.8_cOG055_224.3:0.380186,02_PINF013865_PITG_16476_SARH_nOG056_cOG056_BARK2_cOG056_440.2_cOG054A_257.4:0.253651):0.226189[&&NHX:Bootstrap=99.0],(02_AQUE008019_Adrbk1_OPIA_nOG056_cOG056_BARK2_cOG056_466.7_cOG054A_284.1:0.203382,(02_DMEL002208_Gprk1-PB_OPIA_nOG056_cOG056_BARK2_cOG056_492.9_cOG054A_268.1:0.118033,02_CINT010736_adrbk2_OPIA_nOG056_cOG056_BARK2_cOG056_491.8_cOG054A_256.4:0.173833):0.0720632[&&NHX:Bootstrap=93.0]):0.204555[&&NHX:Bootstrap=96.0])OG056 BARK2:0.211864[&&NHX:Bootstrap=100.0]):0.182323[&&NHX:Bootstrap=68.0],(01_BFLO015835_OPIA_mOG054B#_RSK2_cOG054B_451.6_cOG054A_357.0:0.396261,(01_ACAS006831_AMOE_mOG054B#_RSK2_cOG054B_437.6_cOG054A_376.9:0.364652,(01_PPAT002405_ARCC_mOG054B#_RSK2_cOG054B_460.6_cOG054A_379.5:0.194701,01_OLUC005972_ARCC_mOG054B#_RSK2_cOG054B_437.9_cOG054A_343.6:0.317654):0.166633[&&NHX:Bootstrap=92.0]):0.0353592[&&NHX:Bootstrap=48.0])OG054B# RSK2:0.0631741[&&NHX:Bootstrap=43.0]):0.0539435[&&NHX:Bootstrap=28.0]):0.0491691[&&NHX:Bootstrap=10.0]):0.0315821[&&NHX:Bootstrap=10.0],(01_PTET012491_SARH_cOG054A_430.8_cOG054B_353.3:0.388838,(01_NVEC013953_OPIA_nOG057_cOG057**_cOG057_540.1_cOG054A_287.4:0.349756,01_TTHE010239_SARH_nOG057_cOG057**_cOG057_550.8_cOG054A_308.3:0.215121)OG057**:0.446082[&&NHX:Bootstrap=100.0]):0.0711689[&&NHX:Bootstrap=19.0]):0.0618775[&&NHX:Bootstrap=37.0]):0.0596392[&&NHX:Bootstrap=29.0],(((((01_HSAP001861_STK38_OPIA_nOG058_cOG058_NDR2_cOG058_497.1_cOG059_314.2:0.0913418,01_DMEL012446_trc-PB_OPIA_nOG058_cOG058_NDR2_cOG058_480.1_cOG059_299.3:0.0895158):0.130866[&&NHX:Bootstrap=100.0],(((01_MELO002099_OPIA_nOG058_cOG058_NDR2_cOG058_497.2_cOG059_318.9:0.0538676,01_RIRR024733_OPIA_nOG058_cOG058_NDR2_cOG058_497.9_cOG059_320.5:0.0479859):0.0290813[&&NHX:Bootstrap=96.0],(01_PBLA006908_OPIA_nOG058_cOG058_NDR2_cOG058_502.8_cOG059_325.9:0.0184485,01_MCIR009961_OPIA_nOG058_cOG058_NDR2_cOG058_501.3_cOG059_327.0:0.0326873):0.0563273[&&NHX:Bootstrap=100.0]):0.047651[&&NHX:Bootstrap=85.0],01_CANG003408_OPIA_nOG058_cOG058_NDR2_cOG058_481.3_cOG059_314.9:0.158179):0.112308[&&NHX:Bootstrap=92.0]):0.0775095[&&NHX:Bootstrap=82.0],(01_GSUL000937_ARCC_nOG058_cOG058_NDR2_cOG058_463.2_cOG059_306.7:0.292644,(01_OLUC003099_ARCC_nOG058_cOG058_NDR2_cOG058_482.9_cOG059_307.3:0.16331,(01_CREI005600_ARCC_nOG058_cOG058_NDR2_cOG058_491.4_cOG059_311.3:0.118083,(01_ATHA004873_ARCC_nOG058_cOG058_NDR2_cOG058_490.9_cOG059_327.7:0.0952115,(01_OSAT032738_ARCC_nOG058_cOG058_NDR2_cOG058_506.9_cOG059_330.0:0.0332879,(01_ATHA023292_ARCC_nOG058_cOG058_NDR2_cOG058_502.0_cOG059_313.8:0.0486932,01_ATHA011964_ARCC_nOG058_cOG058_NDR2_cOG058_492.8_cOG059_315.8:0.106178):0.0240915[&&NHX:Bootstrap=74.0]):0.0402997[&&NHX:Bootstrap=77.0]):0.056714[&&NHX:Bootstrap=77.0]):0.0222594[&&NHX:Bootstrap=55.0]):0.0950888[&&NHX:Bootstrap=97.0]):0.0493704[&&NHX:Bootstrap=67.0])OG058 NDR2:0.320831[&&NHX:Bootstrap=100.0],(((01_VCAR027520_ARCC_nOG059_cOG059%_MASTL_cOG059_454.6_cOG058_290.6:0.190955,(01_PPAT013983_ARCC_nOG059_cOG059%_MASTL_cOG059_445.2_cOG058_307.1:0.039943,01_PPAT027423_ARCC_nOG059_cOG059%_MASTL_cOG059_449.0_cOG058_313.0:0.0160588):0.198047[&&NHX:Bootstrap=100.0]):0.0473586[&&NHX:Bootstrap=36.0],(02_TTRA005799_OPIA_nOG059_cOG059%_MASTL_cOG059_410.4_cOG058_292.7:0.289085,03_DDIS007802_AMOE_nOG059_cOG059%_MASTL_cOG059_438.1_cOG058_304.2:0.241663):0.0424955[&&NHX:Bootstrap=46.0]):0.131781[&&NHX:Bootstrap=90.0],(01_TVAG051465_EXCA_nOG060_cOG059%_MASTL_cOG059_381.2_cOG051_257.2:0.377962,02_EHIS003129_AMOE_nOG060_cOG059%_MASTL_cOG059_367.3_cOG058_269:0.465055):0.175777[&&NHX:Bootstrap=97.0])OG059% MASTL:0.183079[&&NHX:Bootstrap=100.0]):0.129641[&&NHX:Bootstrap=96.0],(((01_SPUN004317_OPIA_nOG061_cOG060_FPK1_SCER_cOG060_500.6_cOG054A_308.2:0.211303,01_NGRU000181_EXCA_nOG061_cOG060_FPK1_SCER_cOG060_495.8_cOG059_312.6:0.190752):0.047816[&&NHX:Bootstrap=53.0],01_COWC003639_OPIA_nOG061_cOG060_FPK1_SCER_cOG060_486.4_cOG054A_296.9:0.247333):0.066683[&&NHX:Bootstrap=80.0],01_CMER004759_ARCC_hOG061_cOG060_FPK1_SCER_cOG060_495.0_cOG054A_303.9:0.136131)OG060 FPK1 SCER:0.351772[&&NHX:Bootstrap=100.0]):0.0646737[&&NHX:Bootstrap=30.0]):0.0370436[&&NHX:Bootstrap=26.0]):0.130073[&&NHX:Bootstrap=89.0]):0.217919[&&NHX:Bootstrap=81.0],((02_TTRA010274_OPIA_nOG062_cOG061_AURA_cOG061_484.2_cOG062B_265.2:0.0912918,((01_GTHE010202_GUITHDRAFT_76267_ARCC_nOG062_cOG061_AURA_cOG061_493.1_cOG062B_255.2:0.132635,01_MSPE008466_MICPUN_113602_ARCC_nOG062_cOG061_AURA_cOG061_497.1_cOG062B_250.6:0.120756):0.0528669[&&NHX:Bootstrap=58.0],01_NVEC023172_OPIA_nOG062_cOG061_AURA_cOG061_499.6_cOG043_253.5:0.132647):0.0486036[&&NHX:Bootstrap=48.0])OG061 AURA:0.598577[&&NHX:Bootstrap=100.0],((01_CMER000631_ARCC_nOG063_cOG062A#_PLK1_cOG062A_451.7_cOG062B_265.6:0.20854,(01_OTRI002832_SARH_nOG063_cOG062A#_PLK1_cOG062A_454.9_cOG062B_269.8:0.251493,01_SROS006481_OPIA_nOG063_cOG062A#_PLK1_cOG062A_445.9_cOG062B_268.8:0.268661):0.059549[&&NHX:Bootstrap=46.0])OG062A# PLK1:0.550808[&&NHX:Bootstrap=100.0],(01_KFLA002319_ARCC_hOG064_cOG062B*_#_PLK4_cOG062B_376.1_cOG062A_219.5:0.413123,(01_GTHE021132_GUITHDRAFT_39878_ARCC_nOG064_cOG062B*_#_PLK4_cOG062B_348.4_cOG062A_211.0:0.382941,(01_SPUR019743_LOC753995_OPIA_nOG064_cOG062B*_#_PLK4_cOG062B_361.9_cOG062A_224.3:0.262125,01_SPUN007868_OPIA_nOG064_cOG062B*_#_PLK4_cOG062B_431.0_cOG062A_258.0:0.245285):0.128581[&&NHX:Bootstrap=98.0]):0.103386[&&NHX:Bootstrap=88.0])OG062B*_# PLK4:0.149248[&&NHX:Bootstrap=91.0]):0.123399[&&NHX:Bootstrap=90.0]):0.105127[&&NHX:Bootstrap=64.0]):0.0546467[&&NHX:Bootstrap=21.0]):0.119634[&&NHX:Bootstrap=38.0],(01_ACAS003447_AMOE_hOG065_cOG063_ULK1_cOG063_372.9_cOG043_232.3:0.350534,((01_MCIR011245_OPIA_nOG065_cOG063_ULK1_cOG063_385.5_cOG043_233.6:0.284836,01_RALL004330_OPIA_nOG065_cOG063_ULK1_cOG063_380.4_cOG043_226.4:0.346012):0.0913433[&&NHX:Bootstrap=97.0],(01_OSAT018756_ARCC_nOG065_cOG063_ULK1_cOG063_384.6_cOG043_253.9:0.40913,(01_KFLA002682_ARCC_nOG065_cOG063_ULK1_cOG063_405.6_cOG043_254.2:0.133804,01_CSUB003624_ARCC_nOG065_cOG063_ULK1_cOG063_396.6_cOG043_246.6:0.258159):0.0563891[&&NHX:Bootstrap=75.0]):0.127767[&&NHX:Bootstrap=83.0]):0.104856[&&NHX:Bootstrap=89.0])OG063 ULK1:0.342699[&&NHX:Bootstrap=99.0]):0.163089[&&NHX:Bootstrap=43.0],(((((((((01_ALIM003074_SARH_nOG066_cOG064_MAK_cOG064_550.9_cOG065_298.6:0.0934777,01_NVEC008236_OPIA_nOG066_cOG064_MAK_cOG064_549.5_cOG068_288.3:0.183882)OG064 MAK:0.288344[&&NHX:Bootstrap=100.0],(01_BFLO023118_OPIA_nOG067_cOG065_MOK_cOG065_565.2_cOG064_309.6:0.164261,01_VCAR002536_ARCC_nOG067_cOG065_MOK_cOG065_588.0_cOG064_313.4:0.135539)OG065 MOK:0.440374[&&NHX:Bootstrap=100.0]):0.259158[&&NHX:Bootstrap=98.0],((01_PPAL009196_AMOE_nOG068_cOG066_ERK7_cOG066_573.4_cOG067_369.1:0.0982525,01_GTHE021572_GUITHDRAFT_92461_ARCC_nOG068_cOG066_ERK7_cOG066_577.9_cOG067_363.6:0.0773876)OG066 ERK7:0.291741[&&NHX:Bootstrap=100.0],(01_MSPE007597_MICPUN_97179_ARCC_nOG069_cOG067_ERK5_cOG067_518.9_cOG066_335.4:0.148743,((01_TTRA007575_OPIA_nOG069_cOG067_ERK5_cOG067_519.1_cOG066_332.1:0.175482,01_PPUR006535_ARCC_nOG069_cOG067_ERK5_cOG067_521.5_cOG066_332.1:0.171832):0.0346279[&&NHX:Bootstrap=33.0],01_DDIS005511_erkA_AMOE_nOG069_cOG067_ERK5_cOG067_524.2_cOG066_328.4:0.19121):0.0688993[&&NHX:Bootstrap=55.0])OG067 ERK5:0.23904[&&NHX:Bootstrap=100.0]):0.258807[&&NHX:Bootstrap=100.0]):0.0690089[&&NHX:Bootstrap=35.0],(((01_KFLA006115_ARCC_nOG070_cOG068_CCRK_cOG068_449.2_cOG070_311.3:0.438576,01_NGRU000572_EXCA_nOG070_cOG068_CCRK_cOG068_456.8_cOG070_317.0:0.487701):0.0660064[&&NHX:Bootstrap=41.0],((01_SPUR002933_LOC594579_OPIA_nOG070_cOG068_CCRK_cOG068_493.4_cOG070_353.1:9.39053e-07,01_SPUR001632_LOC754421_OPIA_nOG070_cOG068_CCRK_cOG068_493.4_cOG070_353.1:9.39053e-07):0.048398[&&NHX:Bootstrap=100.0],(01_BFLO030289_OPIA_nOG070_cOG068_CCRK_cOG068_493.8_cOG070_344.0:9.39053e-07,01_BFLO030288_OPIA_nOG070_cOG068_CCRK_cOG068_493.8_cOG070_344.0:9.39053e-07):0.0733487[&&NHX:Bootstrap=100.0]):0.263493[&&NHX:Bootstrap=100.0])OG068 CCRK:0.160927[&&NHX:Bootstrap=94.0],(((01_UMAY001647_UM04902.1_OPIA_mOG070%_#_CDK7_cOG070_464.2_cOG074_335.5:0.234797,01_MCIR002963_OPIA_mOG070%_#_CDK7_cOG070_493.6_cOG068_329.2:0.213067):0.127905[&&NHX:Bootstrap=100.0],((01_HSAP002826_CDK7_OPIA_nOG071_cOG070%_#_CDK7_cOG070_474.5_cOG068_343.6:0.261103,((01_SMOE006674_CDKD-1_ARCC_nOG071_cOG070%_#_CDK7_cOG070_506.8_cOG074_350.5:9.39053e-07,01_SMOE026502_CDKD-1_ARCC_nOG071_cOG070%_#_CDK7_cOG070_506.8_cOG074_350.5:9.39053e-07):0.120332[&&NHX:Bootstrap=100.0],(01_ATHA005868_CDKD1-2_ARCC_nOG071_cOG070%_#_CDK7_cOG070_492.2_cOG074_347.9:0.119929,01_ATHA006595_CDKD1-3_ARCC_nOG071_cOG070%_#_CDK7_cOG070_500.3_cOG074_347.6:0.0957272):0.0369512[&&NHX:Bootstrap=71.0]):0.151565[&&NHX:Bootstrap=100.0]):0.0860362[&&NHX:Bootstrap=96.0],(01_CCRI000797_CHC_T00009512001_ARCC_mOG070%_#_CDK7_cOG070_474.7_cOG068_316.1:0.316864,(01_NGRU000197_EXCA_nOG072_cOG070%_#_CDK7_cOG070_481.4_cOG068_323.6:0.27793,01_PPAL005189_AMOE_nOG072_cOG070%_#_CDK7_cOG070_484.8_cOG074_330.7:0.255446):0.0687061[&&NHX:Bootstrap=52.0]):0.0415878[&&NHX:Bootstrap=36.0]):0.0239887[&&NHX:Bootstrap=32.0])OG070%_# CDK7:0.200793[&&NHX:Bootstrap=99.0],(((01_PPAL000801_AMOE_nOG073_cOG071_CDK11_cOG071_493.7_cOG073_297.2:0.0850493,01_DDIS003108_cdk8_AMOE_nOG073_cOG071_CDK11_cOG071_487.2_cOG073_296.5:0.0573319):0.232224[&&NHX:Bootstrap=100.0],(01_ATHA027791_HEN3_ARCC_nOG073_cOG071_CDK11_cOG071_494.5_cOG073_299.1:0.0398611,01_OSAT053339_ARCC_nOG073_cOG071_CDK11_cOG071_498.3_cOG073_299.3:0.0419584):0.178532[&&NHX:Bootstrap=100.0])OG071 CDK11:0.359436[&&NHX:Bootstrap=100.0],((((01_DDIS002827_cdk9-1_AMOE_nOG074_cOG072_CRK7_cOG072_472.1_cOG073_360.4:9.39053e-07,01_DDIS008081_cdk9-2_AMOE_nOG074_cOG072_CRK7_cOG072_472.1_cOG073_360.4:9.39053e-07):0.17609[&&NHX:Bootstrap=100.0],01_PPAT028494_ARCC_nOG074_cOG072_CRK7_cOG072_491.1_cOG073_365.6:0.197667)OG072 CRK7:0.234546[&&NHX:Bootstrap=100.0],((01_TADH002580_TRIADDRAFT_31125_OPIA_nOG075_cOG073_PITSLRE_cOG073_496.7_cOG072_361.9:0.0945442,01_DRER012961_cdk11b_OPIA_nOG075_cOG073_PITSLRE_cOG073_493.3_cOG072_353.1:0.0854207):0.12412[&&NHX:Bootstrap=100.0],01_ACOE005839_ARCC_nOG075_cOG073_PITSLRE_cOG073_502.7_cOG072_373.7:0.0973951)OG073 PITSLRE:0.227378[&&NHX:Bootstrap=100.0]):0.102361[&&NHX:Bootstrap=80.0],(((01_GTHE006698_GUITHDRAFT_89936_ARCC_hOG076_cOG074_CDK3_cOG074_519.1_cOG070_360.3:0.148246,01_BFLO025079_OPIA_hOG076_cOG074_CDK3_cOG074_515.5_cOG073_361.4:0.152955):0.023824[&&NHX:Bootstrap=27.0],((01_PINF015189_PITG_17990_SARH_nOG076_cOG074_CDK3_cOG074_511.2_cOG073_356.6:0.145505,(01_DDIS008623_cdk5_AMOE_nOG076_cOG074_CDK3_cOG074_527.4_cOG073_364.5:0.00273426,01_PPAL009550_AMOE_nOG076_cOG074_CDK3_cOG074_522.9_cOG073_357.2:0.0405071):0.132065[&&NHX:Bootstrap=100.0]):0.132921[&&NHX:Bootstrap=100.0],01_TTRA003549_OPIA_hOG076_cOG074_CDK3_cOG074_525.8_cOG073_364.9:0.108986):0.0206596[&&NHX:Bootstrap=27.0]):0.0273468[&&NHX:Bootstrap=28.0],01_BNAT016104_SARH_hOG076_cOG074_CDK3_cOG074_527.2_cOG073_373.4:0.119695)OG074 CDK3:0.23883[&&NHX:Bootstrap=99.0]):0.0659014[&&NHX:Bootstrap=68.0]):0.0626831[&&NHX:Bootstrap=60.0]):0.0704929[&&NHX:Bootstrap=63.0]):0.143569[&&NHX:Bootstrap=83.0]):0.0420158[&&NHX:Bootstrap=23.0],((01_CREI015024_ARCC_nOG077_cOG075_GSK3A_cOG075_538.8_cOG067_233.4:9.39053e-07,01_VCAR015053_ARCC_nOG077_cOG075_GSK3A_cOG075_536.2_cOG068_231.6:0.0130484):0.0917334[&&NHX:Bootstrap=100.0],((01_RIRR010849_OPIA_nOG077_cOG075_GSK3A_cOG075_529.5_cOG068_227.6:0.130588,01_DRER004320_gsk3b_OPIA_nOG077_cOG075_GSK3A_cOG075_540.0_cOG068_220.6:0.118186):0.0718455[&&NHX:Bootstrap=42.0],01_CPAR015826_ARCC_nOG077_cOG075_GSK3A_cOG075_532.8_cOG068_214.5:0.0932431):0.0773717[&&NHX:Bootstrap=45.0])OG075 GSK3A:0.631324[&&NHX:Bootstrap=100.0]):0.0361459[&&NHX:Bootstrap=16.0],(((01_CPAR013987_ARCC_nOG078_cOG076_CDKL2_cOG076_538.5_cOG077_419.7:0.144826,01_PINF013543_PITG_16056_SARH_nOG078_cOG076_CDKL2_cOG076_532.0_cOG077_406.2:0.206508):0.0588392[&&NHX:Bootstrap=89.0],(01_AMAC014773_OPIA_nOG078_cOG076_CDKL2_cOG076_527.3_cOG077_402.6:0.145231,01_NVEC010324_OPIA_nOG078_cOG076_CDKL2_cOG076_532.1_cOG077_395.1:0.244552):0.0658692[&&NHX:Bootstrap=63.0])OG076 CDKL2:0.137183[&&NHX:Bootstrap=99.0],(((01_MMUS019617_Cdkl5_OPIA_nOG079_cOG077_CDKL5_cOG077_549.8_cOG076_402.6:9.39053e-07,01_HSAP028351_CDKL5_OPIA_nOG079_cOG077_CDKL5_cOG077_549.8_cOG076_402.6:9.39053e-07):0.022424[&&NHX:Bootstrap=100.0],01_DRER025840_cdkl5_OPIA_nOG079_cOG077_CDKL5_cOG077_541.2_cOG076_392.0:0.0800943):0.236446[&&NHX:Bootstrap=100.0],(01_KFLA011347_ARCC_nOG079_cOG077_CDKL5_cOG077_537.3_cOG076_407.3:0.153634,01_GTHE018390_GUITHDRAFT_69171_ARCC_nOG079_cOG077_CDKL5_cOG077_547.6_cOG076_416.7:0.145644):0.0586903[&&NHX:Bootstrap=87.0])OG077 CDKL5:0.144005[&&NHX:Bootstrap=99.0]):0.296219[&&NHX:Bootstrap=100.0]):0.0548894[&&NHX:Bootstrap=33.0],((01_ACAS013135_AMOE_nOG080_cOG078_CK2A1_cOG078_593.9_cOG079_189:0.0422623,01_CPAR014046_ARCC_nOG080_cOG078_CK2A1_cOG078_601.6_cOG079_183.2:0.0861447)OG078 CK2A1:0.666354[&&NHX:Bootstrap=100.0],((01_PPAL003193_AMOE_nOG081_cOG079_CDC7_cOG079_429.2_cOG072_120.3:0.399274,(((01_TVAG043037_EXCA_nOG081_cOG079_CDC7_cOG079_402.1_cOG068_129.4:0.150154,01_TVAG042551_EXCA_nOG081_cOG079_CDC7_cOG079_399.2_cOG072_137.8:0.256238):0.299009[&&NHX:Bootstrap=100.0],01_ATHA022278_ARCC_nOG081_cOG079_CDC7_cOG079_438.6_cOG043_95.2:1.07407):0.0742716[&&NHX:Bootstrap=7.0],(01_CMER002858_ARCC_nOG081_cOG079_CDC7_cOG079_391.3_cOG043_107.8:0.647704,(01_CINT008912_LOC100179604_OPIA_nOG081_cOG079_CDC7_cOG079_466.1_cOG043_117.1:0.33255,01_SPUR018966_LOC580385_OPIA_nOG081_cOG079_CDC7_cOG079_495.1_cOG043_118.1:0.294677):0.159873[&&NHX:Bootstrap=92.0]):0.0558753[&&NHX:Bootstrap=33.0]):0.0709735[&&NHX:Bootstrap=8.0]):0.0842815[&&NHX:Bootstrap=26.0],01_EINT001701_OPIA_nOG081_cOG079_CDC7_cOG079_379.4_cOG068_133.7:0.407591)OG079 CDC7:0.509108[&&NHX:Bootstrap=100.0]):0.235419[&&NHX:Bootstrap=53.0]):0.154009[&&NHX:Bootstrap=26.0],(((01_KFLA009436_ARCC_nOG082_cOG080_PRP4_cOG080_545.2_cOG084_243.2:0.103008,(01_PPAT032392_ARCC_nOG082_cOG080_PRP4_cOG080_558.0_cOG084_247.4:0.0750867,01_ATRI000919_ARCC_nOG082_cOG080_PRP4_cOG080_542.5_cOG083_241.6:0.0922129):0.0542284[&&NHX:Bootstrap=87.0]):0.0843737[&&NHX:Bootstrap=90.0],((01_SPUN005154_OPIA_nOG082_cOG080_PRP4_cOG080_514.5_cOG083_255.5:0.116446,01_MELO006247_OPIA_nOG082_cOG080_PRP4_cOG080_522.2_cOG084_259.7:0.124108):0.0769526[&&NHX:Bootstrap=96.0],(01_DRER015295_prpf4ba_OPIA_nOG082_cOG080_PRP4_cOG080_539.2_cOG084_243.6:0.0439307,01_DRER014535_prpf4bb_OPIA_nOG082_cOG080_PRP4_cOG080_539.7_cOG084_242.7:0.0299689):0.203956[&&NHX:Bootstrap=100.0]):0.0693694[&&NHX:Bootstrap=65.0])OG080 PRP4:0.459989[&&NHX:Bootstrap=100.0],(((01_CPAR015608_ARCC_nOG083_cOG081_cOG081_688.3_cOG083_176.4:0.465175,01_NVEC026411_OPIA_nOG083_cOG081_cOG081_458.0_cOG083_156.7:0.608231)OG081:0.557787[&&NHX:Bootstrap=100.0],((((((01_VCAR011573_ARCC_nOG084_cOG082_DYRK4_cOG082_536.7_cOG084_371.5:0.205209,(01_MSPE006123_MICPUN_66699_ARCC_nOG084_cOG082_DYRK4_cOG082_548.6_cOG084_369.4:0.165302,01_KFLA002749_ARCC_nOG084_cOG082_DYRK4_cOG082_534.5_cOG083_352.6:0.192242):0.0545142[&&NHX:Bootstrap=67.0]):0.061397[&&NHX:Bootstrap=46.0],01_TTRA004378_OPIA_nOG084_cOG082_DYRK4_cOG082_539.2_cOG084_355.2:0.208819):0.0135973[&&NHX:Bootstrap=22.0],((01_BFLO037261_OPIA_nOG084_cOG082_DYRK4_cOG082_560.1_cOG084_383.7:9.39053e-07,01_BFLO042457_OPIA_nOG084_cOG082_DYRK4_cOG082_560.1_cOG084_383.7:9.39053e-07):0.104129[&&NHX:Bootstrap=100.0],01_SPUR016829_LOC579475_OPIA_nOG084_cOG082_DYRK4_cOG082_557.4_cOG084_372.9:0.0784857):0.109553[&&NHX:Bootstrap=98.0]):0.0554701[&&NHX:Bootstrap=71.0],01_MVER004934_OPIA_hOG084_cOG082_DYRK4_cOG082_558.2_cOG083_367.1:0.19158)OG082 DYRK4:0.10452[&&NHX:Bootstrap=93.0],(((01_BDEN005512_OPIA_nOG085_cOG083_HIPK2_cOG083_572.8_cOG082_369.1:0.0906723,01_MCIR000521_OPIA_nOG085_cOG083_HIPK2_cOG083_573.9_cOG082_358.8:0.101447):0.106884[&&NHX:Bootstrap=100.0],(01_CSUB009585_ARCC_nOG085_cOG083_HIPK2_cOG083_561.4_cOG084_361.7:0.159189,01_KFLA005093_ARCC_nOG085_cOG083_HIPK2_cOG083_572.2_cOG084_350.3:0.215771):0.0681573[&&NHX:Bootstrap=88.0])OG083 HIPK2:0.218467[&&NHX:Bootstrap=98.0],(01_AKER001332_SARH_nOG086_cOG084_DYRK1A_cOG084_550.5_cOG083_350.8:0.260073,((01_EHUX021308_SARH_nOG086_cOG084_DYRK1A_cOG084_521.4_cOG083_335.5:0.236278,(01_BFLO046015_OPIA_nOG086_cOG084_DYRK1A_cOG084_553.4_cOG082_366.9:9.39053e-07,01_BFLO012952_OPIA_nOG086_cOG084_DYRK1A_cOG084_553.4_cOG082_366.9:9.39053e-07):0.132748[&&NHX:Bootstrap=100.0]):0.0579951[&&NHX:Bootstrap=54.0],01_DDIS006562_dyrk1_AMOE_nOG086_cOG084_DYRK1A_cOG084_545.1_cOG082_361.0:0.175638):0.0406681[&&NHX:Bootstrap=47.0])OG084 DYRK1A:0.211623[&&NHX:Bootstrap=100.0]):0.0820639[&&NHX:Bootstrap=58.0]):0.154171[&&NHX:Bootstrap=76.0],(01_GTHE000256_GUITHDRAFT_83483_ARCC_nOG087_cOG085_AT3G17750_ATHA_cOG085_544.8_cOG082_286.9:0.181928,01_COWC009663_OPIA_nOG087_cOG085_AT3G17750_ATHA_cOG085_524.0_cOG083_209.6:0.45362)OG085 AT3G17750 ATHA:0.410824[&&NHX:Bootstrap=100.0]):0.0854594[&&NHX:Bootstrap=42.0]):0.0611537[&&NHX:Bootstrap=27.0],((01_ACAS005666_AMOE_nOG088_cOG086_SRPK1_cOG086_566.4_cOG087_254.7:0.194346,(((01_NGRU000140_EXCA_nOG088_cOG086_SRPK1_cOG086_478.4_cOG087_218.5:0.42922,((01_XTRO021530_LOC100144966_OPIA_nOG088_cOG086_SRPK1_cOG086_478.7_cOG087_199.8:0.412204,(01_TRUB012989_LOC101062457_OPIA_nOG088_cOG086_SRPK1_cOG086_592.2_cOG087_205:0.119169,01_HSAP018587_SRPK1_OPIA_nOG088_cOG086_SRPK1_cOG086_619.8_cOG087_221.8:0.0711611):0.0479422[&&NHX:Bootstrap=57.0]):0.053925[&&NHX:Bootstrap=51.0],01_BMAL006110_OPIA_nOG088_cOG086_SRPK1_cOG086_590.1_cOG087_213.7:0.179078):0.113329[&&NHX:Bootstrap=93.0]):0.0792009[&&NHX:Bootstrap=57.0],(01_PMAR017296_Pmar_PMAR014658_SARH_nOG088_cOG086_SRPK1_cOG086_487.2_cOG087_177.8:0.359591,(((01_PSPE002038_OPIA_nOG088_cOG086_SRPK1_cOG086_300.0_cOG087_97.0:0.263678,(01_MELO003751_OPIA_nOG088_cOG086_SRPK1_cOG086_585.1_cOG087_221:0.173589,(01_SPOM003333_dsk1_OPIA_nOG088_cOG086_SRPK1_cOG086_567.5_cOG087_222.4:0.293786,01_NCRA009000_OPIA_nOG088_cOG086_SRPK1_cOG086_575.4_cOG087_210.3:0.115503):0.0300478[&&NHX:Bootstrap=21.0]):0.0325432[&&NHX:Bootstrap=42.0]):0.0426206[&&NHX:Bootstrap=31.0],01_MCIR001976_OPIA_nOG088_cOG086_SRPK1_cOG086_563.5_cOG087_198.4:0.214637):0.0874739[&&NHX:Bootstrap=66.0],(01_RALL000823_OPIA_nOG088_cOG086_SRPK1_cOG086_562_cOG087_231.1:0.21441,01_BNAT009984_SARH_nOG088_cOG086_SRPK1_cOG086_537.3_cOG087_216.0:0.281314):0.059804[&&NHX:Bootstrap=36.0]):0.0380907[&&NHX:Bootstrap=30.0]):0.0309127[&&NHX:Bootstrap=16.0]):0.0484082[&&NHX:Bootstrap=22.0],(01_ESIL011756_SARH_nOG088_cOG086_SRPK1_cOG086_693.6_cOG087_210:0.283578,(((01_AKER003335_SARH_nOG088_cOG086_SRPK1_cOG086_593.3_cOG087_203.2:0.208107,01_ALIM000867_SARH_nOG088_cOG086_SRPK1_cOG086_574.8_cOG087_232.2:0.171799):0.13139[&&NHX:Bootstrap=99.0],((01_ATHA029510_ARCC_nOG088_cOG086_SRPK1_cOG086_598.0_cOG087_240.3:0.16949,(01_PPAT014808_ARCC_nOG088_cOG086_SRPK1_cOG086_614.3_cOG087_231.4:0.0303375,01_PPAT025017_ARCC_nOG088_cOG086_SRPK1_cOG086_615.2_cOG087_234.5:0.0640258):0.0417105[&&NHX:Bootstrap=96.0]):0.117828[&&NHX:Bootstrap=100.0],02_CSUB005118_ARCC_nOG088_cOG086_SRPK1_cOG086_607.2_cOG087_243.9:0.182997):0.0734293[&&NHX:Bootstrap=56.0]):0.0251891[&&NHX:Bootstrap=19.0],01_GTHE004947_GUITHDRAFT_117229_ARCC_nOG088_cOG086_SRPK1_cOG086_590.0_cOG087_231.9:0.204293):0.0338368[&&NHX:Bootstrap=17.0]):0.0274441[&&NHX:Bootstrap=17.0]):0.0997767[&&NHX:Bootstrap=52.0])OG086 SRPK1:0.459691[&&NHX:Bootstrap=100.0],((01_RIRR005730_OPIA_nOG089_cOG087_CLK2_cOG087_496.5_cOG082_253.4:0.174131,(01_MCIR007247_OPIA_nOG089_cOG087_CLK2_cOG087_492.4_cOG082_253.1:0.126988,01_SPUN005744_OPIA_nOG089_cOG087_CLK2_cOG087_490.0_cOG082_253.3:0.198994):0.0606594[&&NHX:Bootstrap=69.0]):0.162265[&&NHX:Bootstrap=98.0],(01_KFLA010618_ARCC_nOG089_cOG087_CLK2_cOG087_516.8_cOG083_250.8:0.103561,(01_OSAT004843_ARCC_nOG089_cOG087_CLK2_cOG087_509.1_cOG083_249.9:0.147632,01_SMOE027667_ARCC_nOG089_cOG087_CLK2_cOG087_504.4_cOG082_263.5:0.199376):0.0406247[&&NHX:Bootstrap=54.0]):0.0901502[&&NHX:Bootstrap=74.0])OG087 CLK2:0.372933[&&NHX:Bootstrap=100.0]):0.203472[&&NHX:Bootstrap=68.0]):0.113373[&&NHX:Bootstrap=49.0]):0.299012[&&NHX:Bootstrap=99.0]):0.231349[&&NHX:Bootstrap=59.0],((((01_BFLO024078_OPIA_nOG090_cOG088_FUSED_cOG088_483.8_cOG063_231.7:9.39053e-07,01_BFLO012053_OPIA_nOG090_cOG088_FUSED_cOG088_483.8_cOG063_231.7:9.39053e-07):0.0579893[&&NHX:Bootstrap=100.0],01_SKOW034283_OPIA_nOG090_cOG088_FUSED_cOG088_484.8_cOG063_233.5:0.0627368):0.111957[&&NHX:Bootstrap=100.0],((01_PPAT014502_ARCC_nOG090_cOG088_FUSED_cOG088_503.3_cOG063_235.7:0.0403362,01_ACOE002048_ARCC_nOG090_cOG088_FUSED_cOG088_505.0_cOG063_240.6:0.0460986):0.0954425[&&NHX:Bootstrap=98.0],(01_TTRA007054_OPIA_nOG090_cOG088_FUSED_cOG088_461.1_cOG063_221.0:0.221872,01_OTRI001425_SARH_nOG090_cOG088_FUSED_cOG088_490.9_cOG063_240.4:0.100756):0.0463085[&&NHX:Bootstrap=45.0]):0.0575525[&&NHX:Bootstrap=67.0])OG088 FUSED:0.501921[&&NHX:Bootstrap=99.0],(((01_BFLO035934_OPIA_nOG091_cOG089_ULK4_cOG089_404.0_cOG059_165.6:0.263437,01_SKOW001726_OPIA_nOG091_cOG089_ULK4_cOG089_409.7_cOG063_168.3:0.189082):0.497186[&&NHX:Bootstrap=100.0],(01_KFLA004434_ARCC_nOG091_cOG089_ULK4_cOG089_423.9_cOG088_225.7:0.102964,01_PPAT006935_ARCC_nOG091_cOG089_ULK4_cOG089_424.7_cOG088_218.0:0.113468):0.195594[&&NHX:Bootstrap=98.0]):0.0953073[&&NHX:Bootstrap=49.0],(01_TTRA006870_OPIA_nOG091_cOG089_ULK4_cOG089_349.1_cOG088_154.5:0.665478,01_OTRI008829_SARH_nOG091_cOG089_ULK4_cOG089_413.8_cOG088_221.3:0.277847):0.055402[&&NHX:Bootstrap=50.0])OG089 ULK4:0.425736[&&NHX:Bootstrap=100.0]):0.155363[&&NHX:Bootstrap=83.0]):0.104398[&&NHX:Bootstrap=12.0]):0.0967161[&&NHX:Bootstrap=5.0]):0.0237959[&&NHX:Bootstrap=0.0]):0.0366716[&&NHX:Bootstrap=0.0],((01_TTRA004931_OPIA_nOG092_cOG090_WNK3_cOG090_418.8_cOG092_170.9:0.292868,((01_ATRI009752_ARCC_nOG092_cOG090_WNK3_cOG090_438.9_cOG092_168.0:0.179064,01_CSUB002376_ARCC_nOG092_cOG090_WNK3_cOG090_425.0_cOG092_172.6:0.308513):0.11803[&&NHX:Bootstrap=82.0],((01_MELO000192_OPIA_nOG092_cOG090_WNK3_cOG090_448.3_cOG114_178.0:0.174347,((01_AMAC012784_OPIA_nOG092_cOG090_WNK3_cOG090_439.6_cOG114_178.7:9.39053e-07,01_AMAC012546_OPIA_nOG092_cOG090_WNK3_cOG090_437.4_cOG114_175.8:0.0137677):0.22691[&&NHX:Bootstrap=100.0],(01_BDEN003621_OPIA_nOG092_cOG090_WNK3_cOG090_432.8_cOG114_170.7:0.149519,01_SPUN007490_OPIA_nOG092_cOG090_WNK3_cOG090_449.6_cOG092_166.0:0.0893204):0.0617618[&&NHX:Bootstrap=79.0]):0.0406617[&&NHX:Bootstrap=75.0]):0.12518[&&NHX:Bootstrap=98.0],(01_CCRI008668_CHC_T00008370001_ARCC_nOG092_cOG090_WNK3_cOG090_422.6_cOG114_163.5:0.422317,(01_PINF011724_PITG_13997_SARH_nOG092_cOG090_WNK3_cOG090_428.3_cOG092_175.9:0.230745,01_NGAD005909_SARH_nOG092_cOG090_WNK3_cOG090_420.6_cOG092_179.8:0.255735):0.151463[&&NHX:Bootstrap=98.0]):0.0455107[&&NHX:Bootstrap=14.0]):0.0588873[&&NHX:Bootstrap=30.0]):0.0820784[&&NHX:Bootstrap=33.0])OG090 WNK3:0.863465[&&NHX:Bootstrap=100.0],((((01_PTET034223_SARH_hOG093_cOG091_MAP2K1_cOG091_322.3_cOG098_180.7:0.612721,(01_SROS003883_OPIA_hOG093_cOG091_MAP2K1_cOG091_321.6_cOG100_209.4:0.509445,((01_TRUB018032_LOC101073869_OPIA_hOG093_cOG091_MAP2K1_cOG091_314.2_cOG100_174.6:0.541275,(01_PBLA002832_OPIA_hOG093_cOG091_MAP2K1_cOG091_351.7_cOG100_188.2:0.2635,01_SPUN001144_OPIA_hOG093_cOG091_MAP2K1_cOG091_370.0_cOG100_217.3:0.162004):0.137056[&&NHX:Bootstrap=100.0]):0.0854201[&&NHX:Bootstrap=71.0],((((01_MSPE004566_MICPUN_83440_ARCC_nOG093_cOG091_MAP2K1_cOG091_363.4_cOG100_191.5:0.425098,(01_OTRI021781_SARH_nOG093_cOG091_MAP2K1_cOG091_358.1_cOG097_208.6:0.341431,(01_PTET037141_SARH_nOG093_cOG091_MAP2K1_cOG091_349.7_cOG100_201.3:9.39053e-07,01_PTET035878_SARH_nOG093_cOG091_MAP2K1_cOG091_349.7_cOG100_201.3:9.39053e-07):0.406542[&&NHX:Bootstrap=100.0]):0.2008[&&NHX:Bootstrap=99.0]):0.00798004[&&NHX:Bootstrap=12.0],(01_DDIS003218_mekA_AMOE_nOG093_cOG091_MAP2K1_cOG091_416.6_cOG100_203.7:0.282612,(01_PPAT001157_ARCC_nOG093_cOG091_MAP2K1_cOG091_392.2_cOG100_215.5:0.151849,01_PPAT009890_ARCC_nOG093_cOG091_MAP2K1_cOG091_384.7_cOG100_206.2:0.218625):0.215805[&&NHX:Bootstrap=100.0]):0.0976903[&&NHX:Bootstrap=63.0]):0.0447[&&NHX:Bootstrap=24.0],01_COWC009239_OPIA_nOG093_cOG091_MAP2K1_cOG091_353.9_cOG100_164.5:0.381922):0.0933986[&&NHX:Bootstrap=72.0],01_TTRA003898_OPIA_hOG093_cOG091_MAP2K1_cOG091_352.2_cOG100_206.2:0.48267):0.0733125[&&NHX:Bootstrap=60.0]):0.142701[&&NHX:Bootstrap=70.0]):0.0644505[&&NHX:Bootstrap=33.0]):0.0794601[&&NHX:Bootstrap=28.0],01_PINF011321_PITG_13420_SARH_hOG093_cOG091_MAP2K1_cOG091_320.0_cOG100_207.5:0.611012)OG091 MAP2K1:0.284654[&&NHX:Bootstrap=100.0],((((01_KFLA011375_ARCC_nOG094_mOG092#_MAP3K3_cOG092_412.9_cOG095_285.9:0.187264,02_DDIS003829_mkkA_AMOE_nOG094_mOG092#_MAP3K3_cOG092_389.4_cOG095_279.7:0.415999):0.20371[&&NHX:Bootstrap=98.0],(01_PTET004969_SARH_nOG095_mOG092#_MAP3K3_cOG092_372.4_cOG095_277.9:0.390994,05_COWC004784_OPIA_nOG095_mOG092#_MAP3K3_cOG092_346.4_cOG095_256.6:0.479885):0.117034[&&NHX:Bootstrap=82.0])OG092# MAP3K3:0.194038[&&NHX:Bootstrap=98.0],(01_KFLA014741_ARCC_nOG096_cOG095_CDC15_SCER_cOG095_464.3_cOG092_300.6:0.202616,01_PPAL000166_AMOE_nOG096_cOG095_CDC15_SCER_cOG095_473.2_cOG092_309.2:0.153101)OG095 CDC15 SCER:0.330721[&&NHX:Bootstrap=100.0]):0.204579[&&NHX:Bootstrap=97.0],((01_EHUX013913_SARH_nOG097_cOG096**_TAO1_cOG096_522.5_cOG100_246.5:0.466633,01_COWC000101_OPIA_nOG097_cOG096**_TAO1_cOG096_537.9_cOG100_293.0:0.277539)OG096** TAO1:0.352306[&&NHX:Bootstrap=100.0],((01_PINF001214_PITG_00187_SARH_nOG098_cOG097_MST3_cOG097_469.9_cOG100_346.6:0.24008,01_ACAS010808_AMOE_nOG098_cOG097_MST3_cOG097_502.2_cOG100_365.2:0.12126)OG097 MST3:0.20172[&&NHX:Bootstrap=98.0],((((01_SMAN008623_OPIA_nOG099_cOG098_PAK3_cOG098_412.5_cOG100_285.5:0.22206,02_PBLA012015_OPIA_nOG099_cOG098_PAK3_cOG098_407.1_cOG100_283.9:0.231223):0.175205[&&NHX:Bootstrap=99.0],((02_GTHE008836_GUITHDRAFT_88129_ARCC_nOG099_cOG098_PAK3_cOG098_362.0_cOG100_236.6:0.525821,(02_CCRI006132_CHC_T00008914001_ARCC_nOG099_cOG098_PAK3_cOG098_386.7_cOG100_284.1:0.313145,02_GSUL000065_ARCC_nOG099_cOG098_PAK3_cOG098_382.1_cOG100_286.5:0.378314):0.0832286[&&NHX:Bootstrap=79.0]):0.0855903[&&NHX:Bootstrap=63.0],(02_TVAG052908_EXCA_nOG099_cOG098_PAK3_cOG098_373.3_cOG100_253.2:0.550802,(02_DDIS006130_pakA_AMOE_nOG099_cOG098_PAK3_cOG098_403.1_cOG100_302.9:0.231766,(03_DDIS012118_pakC_AMOE_nOG099_cOG098_PAK3_cOG098_408.3_cOG100_305.9:0.209756,03_ACAS008924_AMOE_nOG099_cOG098_PAK3_cOG098_397.0_cOG100_295.0:0.217249):0.0578363[&&NHX:Bootstrap=59.0]):0.153317[&&NHX:Bootstrap=91.0]):0.0654746[&&NHX:Bootstrap=54.0]):0.0903096[&&NHX:Bootstrap=44.0])OG098 PAK3:0.275171[&&NHX:Bootstrap=100.0],((01_MMUS006603_Oxsr1_OPIA_nOG100_cOG099_OSR1_cOG099_458.4_cOG097_288.3:0.00651818,01_HSAP011896_OXSR1_OPIA_nOG100_cOG099_OSR1_cOG099_458.7_cOG097_289.8:9.39053e-07):0.168197[&&NHX:Bootstrap=100.0],(01_PPUR001510_ARCC_nOG100_cOG099_OSR1_cOG099_440.6_cOG097_276.6:0.295325,(01_DDIS004370_fray2_AMOE_nOG100_cOG099_OSR1_cOG099_430.7_cOG097_279.8:0.310312,((01_PSPE011275_OPIA_nOG100_cOG099_OSR1_cOG099_444.3_cOG097_272.8:0.129088,((01_MVER002104_OPIA_nOG100_cOG099_OSR1_cOG099_456.4_cOG097_269.1:0.0325682,(01_MVER002145_OPIA_nOG100_cOG099_OSR1_cOG099_462.3_cOG097_278.7:0.00625848,01_MELO000760_OPIA_nOG100_cOG099_OSR1_cOG099_460.8_cOG097_272.7:0.0201072):0.0127656[&&NHX:Bootstrap=80.0]):0.0562295[&&NHX:Bootstrap=93.0],01_MCIR007898_OPIA_nOG100_cOG099_OSR1_cOG099_438.1_cOG097_282.8:0.13578):0.035296[&&NHX:Bootstrap=58.0]):0.254741[&&NHX:Bootstrap=100.0],(((01_PPAT014337_ARCC_nOG100_cOG099_OSR1_cOG099_489.2_cOG097_286.6:0.0385404,01_PPAT012154_ARCC_nOG100_cOG099_OSR1_cOG099_486.0_cOG097_280.1:0.0605802):0.0172939[&&NHX:Bootstrap=52.0],(01_OSAT032404_ARCC_nOG100_cOG099_OSR1_cOG099_470.3_cOG097_280.4:0.154354,(01_ATRI008946_ARCC_nOG100_cOG099_OSR1_cOG099_469.1_cOG097_276.6:0.0543169,(01_OSAT011640_ARCC_nOG100_cOG099_OSR1_cOG099_474.4_cOG097_269.9:0.033627,01_OSAT063659_ARCC_nOG100_cOG099_OSR1_cOG099_471.6_cOG097_272.2:0.079835):0.0404607[&&NHX:Bootstrap=95.0]):0.0752902[&&NHX:Bootstrap=100.0]):0.0348663[&&NHX:Bootstrap=52.0]):0.039371[&&NHX:Bootstrap=69.0],01_KFLA015242_ARCC_nOG100_cOG099_OSR1_cOG099_482.1_cOG097_277.5:0.0616755):0.165771[&&NHX:Bootstrap=99.0]):0.0339551[&&NHX:Bootstrap=39.0]):0.106123[&&NHX:Bootstrap=66.0]):0.055164[&&NHX:Bootstrap=29.0])OG099 OSR1:0.38616[&&NHX:Bootstrap=100.0]):0.12205[&&NHX:Bootstrap=34.0],((01_ACAS004125_AMOE_nOG101_cOG100#_MST1_cOG100_449.5_cOG101_370.4:0.182544,01_BHOM002281_SARH_nOG101_cOG100#_MST1_cOG100_437.2_cOG101_364.9:0.303948)OG100# MST1:0.14764[&&NHX:Bootstrap=94.0],(01_PPAT004539_ARCC_nOG102_cOG101_KHS1_cOG101_527.5_cOG100_357.6:0.33728,01_DDIS000336_dst1_AMOE_nOG102_cOG101_KHS1_cOG101_501.8_cOG100_396.0:0.16912)OG101 KHS1:0.14362[&&NHX:Bootstrap=97.0]):0.0767609[&&NHX:Bootstrap=48.0]):0.0324304[&&NHX:Bootstrap=11.0]):0.0375351[&&NHX:Bootstrap=27.0]):0.16102[&&NHX:Bootstrap=90.0]):0.167794[&&NHX:Bootstrap=83.0]):0.179486[&&NHX:Bootstrap=61.0],((((01_TADH006688_TRIADDRAFT_11272_OPIA_nOG103_cOG102_TBCK_cOG102_250.6_cOG046_75.4:0.648895,01_DRER008768_tbck_OPIA_nOG103_cOG102_TBCK_cOG102_332.8_cOG046_83.0:0.305625):0.169792[&&NHX:Bootstrap=68.0],(01_TGON002053_SARH_nOG103_cOG102_TBCK_cOG102_218.1_cOG041_43.9:1.09333,01_CPAR006676_ARCC_nOG103_cOG102_TBCK_cOG102_194.9_cOG088_50.1:0.668761):0.156966[&&NHX:Bootstrap=80.0])OG102 TBCK:0.749137[&&NHX:Bootstrap=99.0],((01_NGRU015733_EXCA_nOG104_cOG103_TTBK1_cOG103_403.5_cOG104_183.1:0.315991,(01_ACAS001712_AMOE_nOG104_cOG103_TTBK1_cOG103_420.8_cOG104_195.6:0.14701,01_DDIS004241_AMOE_nOG104_cOG103_TTBK1_cOG103_417.6_cOG104_198.2:0.162895):0.0670942[&&NHX:Bootstrap=77.0])OG103 TTBK1:0.483526[&&NHX:Bootstrap=100.0],(01_GTHE021276_GUITHDRAFT_92876_ARCC_nOG105_cOG104_CK1D_cOG104_523.5_cOG103_206.0:0.0559237,(01_CSUB001247_ARCC_nOG105_cOG104_CK1D_cOG104_548.0_cOG103_217.1:0.071074,(01_PBLA004616_OPIA_nOG105_cOG104_CK1D_cOG104_527.9_cOG103_198.1:0.0675183,01_SPOM005124_hhp1_OPIA_nOG105_cOG104_CK1D_cOG104_546.4_cOG103_218.2:0.0614646):0.0567543[&&NHX:Bootstrap=96.0]):0.0134153[&&NHX:Bootstrap=59.0])OG104 CK1D:0.438076[&&NHX:Bootstrap=100.0]):0.990648[&&NHX:Bootstrap=100.0]):9.39053e-07[&&NHX:Bootstrap=6.0],(((02_DDIS010692_kxcB_AMOE_nOG106_cOG105_AT1G04210_ATHA_cOG105_446.9_cOG114_159.6:0.621655,04_KFLA001935_ARCC_nOG106_cOG105_AT1G04210_ATHA_cOG105_591.2_cOG092_102.6:0.720898)OG105 AT1G04210 ATHA:0.423475[&&NHX:Bootstrap=98.0],(01_TTRA006403_OPIA_nOG107_cOG106**_KEG_ATHA_cOG106_446.3_cOG114_136.8:0.817258,01_CREI000637_ARCC_nOG107_cOG106**_KEG_ATHA_cOG106_562.0_cOG114_115.7:0.653158)OG106** KEG ATHA:0.560273[&&NHX:Bootstrap=100.0]):0.0433064[&&NHX:Bootstrap=12.0],(((01_NVEC009306_OPIA_nOG108_cOG107**_PBK_cOG107_470.2_cOG114_92.9:0.461577,01_EHUX012960_SARH_nOG108_cOG107**_PBK_cOG107_671.7_cOG039_62.8:0.444725)OG107** PBK:0.746056[&&NHX:Bootstrap=100.0],(((02_OLUC007791_ARCC_nOG109_cOG108_cOG108_223.5_cOG112_53.7:0.651833,(01_NCRA005650_OPIA_nOG109_cOG108_cOG108_198.6_cOG116_44.8:0.667187,02_CREI024250_ARCC_nOG109_cOG108_cOG108_203.2_cOG114_64.7:0.62003):0.0843147[&&NHX:Bootstrap=29.0]):0.143027[&&NHX:Bootstrap=31.0],01_MBRE001432_MONBRDRAFT_34283_OPIA_nOG109_cOG108_cOG108_208.8_cOG112_57.6:0.601704):0.291914[&&NHX:Bootstrap=70.0],02_AKER002705_SARH_hOG109_cOG108_cOG108_199.8_cOG112_67.0:0.601237)OG108:0.579781[&&NHX:Bootstrap=100.0]):0.121725[&&NHX:Bootstrap=28.0],((((01_BFLO020093_OPIA_nOG110_cOG110_LIMK1_cOG110_459.0_cOG111_211.1:9.39053e-07,01_BFLO005009_OPIA_nOG110_cOG110_LIMK1_cOG110_459.0_cOG111_211.1:9.39053e-07):0.666624[&&NHX:Bootstrap=100.0],01_AKER010605_SARH_nOG110_cOG110_LIMK1_cOG110_687.6_cOG111_156.8:0.640459)OG110 LIMK1:0.235307[&&NHX:Bootstrap=96.0],(01_PPAL011459_AMOE_nOG111_cOG111_TESK2_cOG111_371.4_cOG114_219.7:0.62183,((01_AKER000573_SARH_nOG111_cOG111_TESK2_cOG111_329.0_cOG114_177.0:0.679635,01_ESIL007828_SARH_nOG111_cOG111_TESK2_cOG111_334.1_cOG114_176.5:0.604474):0.186881[&&NHX:Bootstrap=57.0],(01_DDIS009747_AMOE_nOG111_cOG111_TESK2_cOG111_353.8_cOG114_220.9:0.502378,01_PPAL001364_AMOE_nOG111_cOG111_TESK2_cOG111_371.1_cOG114_240.0:0.492909):0.112344[&&NHX:Bootstrap=65.0]):0.0849326[&&NHX:Bootstrap=52.0])OG111 TESK2:0.236702[&&NHX:Bootstrap=100.0]):0.119382[&&NHX:Bootstrap=87.0],(((((01_COWC005768_OPIA_nOG112_cOG112_IRAK4_cOG112_323.9_cOG114_176.3:0.058231,(01_COWC006131_OPIA_nOG112_cOG112_IRAK4_cOG112_316.2_cOG114_169.4:0.0877601,(01_COWC002034_OPIA_nOG112_cOG112_IRAK4_cOG112_309.0_cOG114_172.0:0.176246,(01_COWC007985_OPIA_nOG112_cOG112_IRAK4_cOG112_324.7_cOG114_179.4:0.0613026,((01_COWC008092_OPIA_nOG112_cOG112_IRAK4_cOG112_315.9_cOG114_167.7:0.0935796,(01_COWC007317_OPIA_nOG112_cOG112_IRAK4_cOG112_316.2_cOG114_170.5:0.0882092,01_COWC007321_OPIA_nOG112_cOG112_IRAK4_cOG112_311.0_cOG114_156.6:0.0430373):0.0301736[&&NHX:Bootstrap=66.0]):0.00906353[&&NHX:Bootstrap=27.0],(01_COWC009508_OPIA_nOG112_cOG112_IRAK4_cOG112_316.4_cOG114_166.0:0.0599547,01_COWC004679_OPIA_nOG112_cOG112_IRAK4_cOG112_321.6_cOG114_171.1:0.055713):0.0113931[&&NHX:Bootstrap=11.0]):0.0254294[&&NHX:Bootstrap=23.0]):0.013534[&&NHX:Bootstrap=30.0]):0.0125308[&&NHX:Bootstrap=18.0]):0.0304681[&&NHX:Bootstrap=33.0]):0.23675[&&NHX:Bootstrap=100.0],(01_COWC004478_OPIA_nOG112_cOG112_IRAK4_cOG112_306.8_cOG114_161.4:0.201466,((02_COWC000087_OPIA_nOG112_cOG112_IRAK4_cOG112_309.2_cOG114_165.3:0.084421,02_COWC007392_OPIA_nOG112_cOG112_IRAK4_cOG112_321.0_cOG114_169.7:0.00955075):0.0459837[&&NHX:Bootstrap=80.0],(01_COWC005788_OPIA_nOG112_cOG112_IRAK4_cOG112_306.6_cOG114_172.0:0.107403,(01_COWC010067_OPIA_nOG112_cOG112_IRAK4_cOG112_307.2_cOG114_160.5:0.0975604,01_COWC003199_OPIA_nOG112_cOG112_IRAK4_cOG112_287.6_cOG114_158.3:0.201945):0.0506413[&&NHX:Bootstrap=96.0]):0.067509[&&NHX:Bootstrap=96.0]):0.127442[&&NHX:Bootstrap=90.0]):0.157007[&&NHX:Bootstrap=93.0]):0.352543[&&NHX:Bootstrap=100.0],((01_AQUE003412_LOC100631706_OPIA_nOG112_cOG112_IRAK4_cOG112_284.6_cOG114_144.7:0.526893,(01_SKOW005621_OPIA_nOG112_cOG112_IRAK4_cOG112_292.7_cOG114_149.3:0.481145,(01_HSAP049859_IRAK4_OPIA_nOG112_cOG112_IRAK4_cOG112_310.4_cOG114_184.6:0.129607,01_XTRO022075_irak4_OPIA_nOG112_cOG112_IRAK4_cOG112_292.9_cOG111_176.6:0.239544):0.340865[&&NHX:Bootstrap=100.0]):0.144082[&&NHX:Bootstrap=77.0]):0.112733[&&NHX:Bootstrap=32.0],((((01_ATHA028594_ARCC_nOG112_cOG112_IRAK4_cOG112_310.1_cOG114_170.8:0.190733,(01_ATHA002665_ARCC_nOG112_cOG112_IRAK4_cOG112_311.6_cOG114_174.5:0.0497504,01_ATHA005120_ARCC_nOG112_cOG112_IRAK4_cOG112_306.9_cOG114_174.6:0.0636401):0.0988801[&&NHX:Bootstrap=100.0]):0.20878[&&NHX:Bootstrap=100.0],(01_ATHA010455_ARCC_nOG112_cOG112_IRAK4_cOG112_287.5_cOG114_160.1:0.275606,01_OSAT061895_ARCC_nOG112_cOG112_IRAK4_cOG112_293.3_cOG114_166.6:0.289309):0.173315[&&NHX:Bootstrap=99.0]):0.246293[&&NHX:Bootstrap=100.0],(01_TADH010563_TRIADDRAFT_51565_OPIA_nOG112_cOG112_IRAK4_cOG112_256.2_cOG114_134.1:1.09898,(((02_SKOW039220_OPIA_nOG112_cOG112_IRAK4_cOG112_303.5_cOG114_156.2:0.475967,(01_CELE017269_pik-1_OPIA_nOG112_cOG112_IRAK4_cOG112_282.2_cOG114_148.7:0.461095,(02_DMEL016754_pll-PA_OPIA_nOG112_cOG112_IRAK4_cOG112_286.7_cOG114_143.3:0.460408,02_AGAM002632_PELLE_OPIA_nOG112_cOG112_IRAK4_cOG112_285.1_cOG114_145.1:0.373552):0.187266[&&NHX:Bootstrap=100.0]):0.15868[&&NHX:Bootstrap=86.0]):0.119564[&&NHX:Bootstrap=64.0],01_CINT008071_LOC100178324_OPIA_nOG112_cOG112_IRAK4_cOG112_310.5_cOG114_145.4:0.484568):0.133671[&&NHX:Bootstrap=69.0],(02_MMUS004995_Irak1_OPIA_nOG112_cOG112_IRAK4_cOG112_303.0_cOG114_147.2:0.313524,02_DRER030166_irak1_OPIA_nOG112_cOG112_IRAK4_cOG112_310.1_cOG114_163.5:0.286419):0.291311[&&NHX:Bootstrap=100.0]):0.0959935[&&NHX:Bootstrap=68.0]):0.0435563[&&NHX:Bootstrap=22.0]):0.0501018[&&NHX:Bootstrap=5.0],(01_KFLA004069_ARCC_nOG112_cOG112_IRAK4_cOG112_291.8_cOG114_149.6:0.636952,((((01_OSAT033300_ARCC_nOG112_cOG112_IRAK4_cOG112_311.8_cOG114_158.0:0.591818,(01_ATHA024071_ARCC_nOG112_cOG112_IRAK4_cOG112_336.3_cOG114_175.6:0.156158,(01_ATHA003881_ARCC_nOG112_cOG112_IRAK4_cOG112_342.1_cOG114_182.4:0.16144,01_ATHA002562_RHS6_ARCC_nOG112_cOG112_IRAK4_cOG112_337.0_cOG114_173.6:0.139985):0.0661514[&&NHX:Bootstrap=81.0]):0.238739[&&NHX:Bootstrap=100.0]):0.134043[&&NHX:Bootstrap=63.0],((01_ATHA011539_ARCC_nOG112_cOG112_IRAK4_cOG112_338.5_cOG114_180.9:0.2125,(01_OSAT005986_ARCC_nOG112_cOG112_IRAK4_cOG112_327.3_cOG114_178.8:0.143999,(01_SMOE004450_ARCC_nOG112_cOG112_IRAK4_cOG112_325.8_cOG114_168.4:9.39053e-07,01_SMOE001318_ARCC_nOG112_cOG112_IRAK4_cOG112_325.8_cOG114_168.4:9.39053e-07):0.0692161[&&NHX:Bootstrap=100.0]):0.0722411[&&NHX:Bootstrap=99.0]):0.295564[&&NHX:Bootstrap=100.0],(01_OSAT007800_ARCC_nOG112_cOG112_IRAK4_cOG112_328.4_cOG114_178.8:0.320903,01_PPAT029926_ARCC_nOG112_cOG112_IRAK4_cOG112_330.1_cOG114_180.8:0.355788):0.115976[&&NHX:Bootstrap=89.0]):0.0954609[&&NHX:Bootstrap=77.0]):0.0887536[&&NHX:Bootstrap=63.0],(((01_PPAT036924_ARCC_nOG112_cOG112_IRAK4_cOG112_335.5_cOG114_175.6:0.318279,(05_OSAT045698_ARCC_nOG112_cOG112_IRAK4_cOG112_321.4_cOG114_179.4:0.175459,04_OSAT063226_ARCC_nOG112_cOG112_IRAK4_cOG112_315.0_cOG114_168.1:0.182069):0.518838[&&NHX:Bootstrap=100.0]):0.075119[&&NHX:Bootstrap=58.0],(((01_PPAT021180_ARCC_nOG112_cOG112_IRAK4_cOG112_331.9_cOG111_154.0:0.372273,01_SMOE023293_ARCC_nOG112_cOG112_IRAK4_cOG112_213.8_cOG114_118.3:0.345461):0.124886[&&NHX:Bootstrap=55.0],01_ACOE017630_ARCC_nOG112_cOG112_IRAK4_cOG112_330.2_cOG114_173.9:0.275128):0.0867157[&&NHX:Bootstrap=41.0],(01_ATRI018725_ARCC_nOG112_cOG112_IRAK4_cOG112_316.3_cOG114_165.5:0.301502,01_ACOE001761_ARCC_nOG112_cOG112_IRAK4_cOG112_314.2_cOG114_171.1:0.301084):0.192207[&&NHX:Bootstrap=99.0]):0.246548[&&NHX:Bootstrap=98.0]):0.0676196[&&NHX:Bootstrap=16.0],(02_ATRI021232_ARCC_nOG112_cOG112_IRAK4_cOG112_294.6_cOG114_165.2:0.654895,(01_ACOE016540_ARCC_nOG112_cOG112_IRAK4_cOG112_323.4_cOG114_177.2:0.0760479,01_ATHA018924_ARCC_nOG112_cOG112_IRAK4_cOG112_326.3_cOG114_172.1:0.0800481):0.390428[&&NHX:Bootstrap=100.0]):0.175441[&&NHX:Bootstrap=55.0]):0.051708[&&NHX:Bootstrap=9.0]):0.0672163[&&NHX:Bootstrap=8.0],((01_ACOE013770_ARCC_nOG112_cOG112_IRAK4_cOG112_318.4_cOG114_175.0:0.453117,(01_OSAT060094_ARCC_nOG112_cOG112_IRAK4_cOG112_334.7_cOG114_161.6:0.263828,01_PPAT015490_ARCC_nOG112_cOG112_IRAK4_cOG112_322.1_cOG111_150.8:0.390021):0.123555[&&NHX:Bootstrap=94.0]):0.143312[&&NHX:Bootstrap=89.0],01_ACOE000137_ARCC_nOG112_cOG112_IRAK4_cOG112_327.5_cOG114_175.3:0.460874):0.0972166[&&NHX:Bootstrap=48.0]):0.110355[&&NHX:Bootstrap=51.0]):0.0892343[&&NHX:Bootstrap=29.0]):0.0648955[&&NHX:Bootstrap=19.0]):0.0739162[&&NHX:Bootstrap=48.0])OG112 IRAK4:0.462919[&&NHX:Bootstrap=99.0],((((01_PTET013180_SARH_hOG113_cOG114*_***_ZAK_cOG114_381.8_cOG111_207.3:0.523633,02_ACAS012709_AMOE_hOG113_cOG114*_***_ZAK_cOG114_381.3_cOG111_233.8:0.432062):0.132374[&&NHX:Bootstrap=32.0],(((01_TTRA001930_OPIA_hOG113_cOG114*_***_ZAK_cOG114_394.7_cOG111_223.7:0.406863,(((01_DDIS006833_drkD_AMOE_nOG113_cOG114*_***_ZAK_cOG114_397.8_cOG111_224.4:0.0518652,01_PPAL005049_AMOE_nOG113_cOG114*_***_ZAK_cOG114_398.0_cOG111_220.1:0.0258671):0.339308[&&NHX:Bootstrap=100.0],01_KFLA004144_ARCC_nOG113_cOG114*_***_ZAK_cOG114_379.6_cOG116_215.6:0.442932):0.0943496[&&NHX:Bootstrap=68.0],01_OSAT008258_ARCC_hOG113_cOG114*_***_ZAK_cOG114_379.3_cOG111_202.8:0.450967):0.0516489[&&NHX:Bootstrap=42.0]):0.0434364[&&NHX:Bootstrap=50.0],(01_ACAS010630_AMOE_hOG113_cOG114*_***_ZAK_cOG114_393.8_cOG111_226.4:0.303676,01_PINF003090_PITG_03901_SARH_hOG113_cOG114*_***_ZAK_cOG114_386.8_cOG111_199.1:0.454898):0.125386[&&NHX:Bootstrap=45.0]):0.0424893[&&NHX:Bootstrap=13.0],(((01_DDIS003147_AMOE_hOG113_cOG114*_***_ZAK_cOG114_384.6_cOG111_211.1:0.0917784,01_PPAL010518_AMOE_hOG113_cOG114*_***_ZAK_cOG114_391.0_cOG111_218.6:0.0642486):0.397212[&&NHX:Bootstrap=100.0],01_ACOE023725_ARCC_hOG113_cOG114*_***_ZAK_cOG114_377.4_cOG111_226.2:0.533453):0.0676931[&&NHX:Bootstrap=25.0],02_GSUL005399_ARCC_hOG113_cOG114*_***_ZAK_cOG114_388.4_cOG111_236.4:0.355057):0.0665748[&&NHX:Bootstrap=18.0]):0.0665954[&&NHX:Bootstrap=9.0])OG114*_*** ZAK:0.120101[&&NHX:Bootstrap=58.0],(01_GTHE017459_GUITHDRAFT_161114_ARCC_nOG114_cOG115**_cOG115_517.6_cOG114_203.7:0.443285,01_SROS000112_OPIA_nOG114_cOG115**_cOG115_467.4_cOG114_211.0:0.304809)OG115**:0.655848[&&NHX:Bootstrap=100.0]):0.124249[&&NHX:Bootstrap=64.0],((((01_AQUE009437_LOC100639933_OPIA_nOG115_cOG116_BTK_cOG116_323.6_cOG114_123.1:0.93734,(01_DMEL014122_Ror-PA_OPIA_nOG115_cOG116_BTK_cOG116_330.5_cOG114_185.1:0.332707,01_BFLO011967_OPIA_nOG115_cOG116_BTK_cOG116_223.5_cOG112_124.4:0.57494):0.202294[&&NHX:Bootstrap=86.0]):0.18306[&&NHX:Bootstrap=62.0],(01_ACAS006610_AMOE_nOG115_cOG116_BTK_cOG116_328.3_cOG114_202.8:0.544562,((01_CREI008635_ARCC_nOG115_cOG116_BTK_cOG116_304.5_cOG114_139.1:0.302881,01_CREI028202_ARCC_nOG115_cOG116_BTK_cOG116_285.5_cOG114_132.8:0.383445):0.522076[&&NHX:Bootstrap=100.0],01_AQUE003537_LOC100635869_OPIA_nOG115_cOG116_BTK_cOG116_323.7_cOG114_170.5:0.700446):0.0729044[&&NHX:Bootstrap=22.0]):0.174461[&&NHX:Bootstrap=17.0]):0.0745605[&&NHX:Bootstrap=20.0],(01_GTHE000001_GUITHDRAFT_58757_ARCC_nOG115_cOG116_BTK_cOG116_315.2_cOG114_167.5:0.43388,01_GTHE020539_GUITHDRAFT_67286_ARCC_nOG115_cOG116_BTK_cOG116_275.6_cOG114_132.1:0.599219):0.263545[&&NHX:Bootstrap=82.0])OG116 BTK:0.193665[&&NHX:Bootstrap=77.0],(01_ACAS003867_AMOE_nOG116_cOG117**_cOG117_458.6_cOG116_233.5:0.493119,01_PINF002695_PITG_02400_SARH_nOG116_cOG117**_cOG117_571.8_cOG116_192.5:0.602901)OG117**:0.28329[&&NHX:Bootstrap=100.0]):0.209944[&&NHX:Bootstrap=90.0]):0.0592768[&&NHX:Bootstrap=23.0]):0.0638317[&&NHX:Bootstrap=22.0],(01_COWC005074_OPIA_nOG117_cOG118**_cOG118_790.0_cOG114_194:0.44141,01_BNAT004471_SARH_nOG117_cOG118**_cOG118_478.7_cOG114_159.6:0.755817)OG118**:0.422408[&&NHX:Bootstrap=98.0]):0.141374[&&NHX:Bootstrap=37.0]):0.101047[&&NHX:Bootstrap=64.0]):0.0918797[&&NHX:Bootstrap=20.0]):0.108815[&&NHX:Bootstrap=19.0]):0.067883[&&NHX:Bootstrap=8.0]):0.0464679[&&NHX:Bootstrap=5.0]):0.0496148[&&NHX:Bootstrap=7.0]):0.0202111[&&NHX:Bootstrap=1.0]);
```
