## Supplementary Data 1-16 for "The first eukaryotic kinome tree illuminates the dynamic history of present-day kinases": Supplementary_Data_05_collapse_file.30.txt

```
COLLAPSE
DATA
OG084 DYRK1A
OG107** PBK
OG032 BUB1
OG020# MYT1
OG083 HIPK2
OG098 PAK3
OG076 CDKL2
OG038**
OG036 SCYL1
OG054B# RSK2
OG082 DYRK4
OG067 ERK5
OG003 NEK7
OG053**
OG024#
OG060 FPK1 SCER
OG022**
OG099 OSR1
OG095 CDC15 SCER
OG108
OG101 KHS1
OG055 YANK1
OG028
OG062B*_# PLK4
OG025
OG034 AT5G18525 ATHA
OG026
OG046 MARK2
OG081
OG090 WNK3
OG058 NDR2
OG065 MOK
OG075 GSK3A
OG118**
OG111 TESK2
OG035
OG073 PITSLRE
OG014 TTK
OG091 MAP2K1
OG080 PRP4
OG088 FUSED
OG012
OG104 CK1D
OG102 TBCK
OG105 AT1G04210 ATHA
OG064 MAK
OG008
OG001
OG042 LKB1
OG004
OG016%_# AAK1
OG085 AT3G17750 ATHA
OG070%_# CDK7
OG052A*_# PRKX
OG010
OG078 CK2A1
OG027**
OG063 ULK1
OG072 CRK7
OG114*_*** ZAK
OG096** TAO1
OG056 BARK2
OG030 AT5G26110 ATHA
OG029**
OG037 SCYL2
OG071 CDK11
OG047 AMPKA2
OG039 IRE1
OG059% MASTL
OG057**
OG117**
OG041 CAMKK2
OG061 AURA
OG092# MAP3K3
OG011 NEK2
OG045 CHK1
OG089 ULK4
OG079 CDC7
OG068 CCRK
OG054A*_***_# SGK1
OG051# PDK1
OG013 TLK2
OG103 TTBK1
OG087 CLK2
OG100# MST1
OG018B*_# GCN2
OG043# CAMK1D
OG049**
OG005 SGK071
OG097 MST3
OG033 PIK3R4
OG112 IRAK4
OG074 CDK3
OG031** SLOB
OG110 LIMK1
OG015 MPSK1
OG002 NEK10
OG017 IKS1 SCER
OG048% BRSK1
OG066 ERK7
OG106** KEG ATHA
OG019 WEE1
OG021*_**_***
OG018A*_***_# PEK
OG006 NEK4
OG077 CDKL5
OG052B# PKG1
OG116 BTK
OG040
OG086 SRPK1
OG115**
OG062A# PLK1
OG007*** NEK1
```
