## Supplementary Data 1-16 for "The first eukaryotic kinome tree illuminates the dynamic history of present-day kinases": Supplementary_Data_07_bbhlist.Kinase.rp.me-25.id.phylip.clean

```
1738 261
01_AANO001797 FSDARLLGRGGFGAVYRGRLA--GLDVAVKRLDAA--SMQGAAEFANEVRFLARATHRNLILLLGYETEGP--CLVYELARGGSVEERLADTYAPLTWSLRLGVAIDVARGLNFLHAWAIVHGDVKTANVLLTEPPVAKLCDFGLGRLMSDRASMTTNLKGSWGYICPEYARTGKVGPGSDVYSLGVVLLELMTGAAAFEPARS---ARSKGD-GA--ALLARCGG--SVADVFGRVVEQCLAEHRADRMATETLLA--SL
01_ACAS000516 LEMGAHLGTGGFGEVHRAMWK--GTEVAVKMMTSANVTRDMERNFKDEVRVMTALRHPNVVLFMAASTKPPKMCIVMEFMALGSLFDI--------PYMLKVKMAYQAAKGMHFLHSS-IVHRDLKSLNLLLDNKWNVKVSDFGLTKFKEDIKS--TAMAGSVHWTAPEVLNETPGAVLADVYSFGIILWELLTRQQPYAGLSPAAVAVAVID-NL--R--PTIPD--EAPAEFEALMTSCWNVDPVIRPAFLEIMT--RL
01_ACAS003867 LEFIREIGQGAFGVVWLAKWR--NSEVVVKKLFSDRLSPKQLKEFKGEANIMLRLRHKNIVQLMGVCLHPDNLSLVVEYVPLGDLCSLLRR--EPLSLSVKIQLLMGTAAALCHLHQENVVHRDLAARNLLVTGNYEVKVTDFGLSRKSKGTY-ESSTGFGPLKWMAPESIHPKTFSKASDVWAFGVVIWEILMGEEPFADMESIDAGMAIL--GE--R--LAIRE--EWPPELQSLMHECWAVVLSERPAFEDIYK--RL
01_ACAS006610 LSLGKRLGGGNFGEVFVGKWR--GATVAIKQLREV-----DTSSLQEEAKIMSSVSHPNVVTLYGVALSPGSAYLVTEFIPDGSLDSYLKSNINRIHSKVLLRMCRDVAAGMDHLHSHRIVHRDLATRNLLLKRHGGEPVCDFGLSRTLEASEYWATKSLMPIRWSSPEALKYRKFTPKSDVWSFGVVMWEIFSGQVPYSALTNSEVMTWLD--GE--R--LPRPN--RCPEAVYRVMLKCWHLDPKRRPAFSELFS--VL
01_ACAS006842 LEVDKRIGQGAYGIVYVGKWR--NTVVAIKTIRENSFHEAKFKEFRGEAEMMMDMRHTNVVQLFGVCMR-PYMAIVVEFLEGGSLQELLQSK-ADIDLHMALKIALHAAAGVAHLHAEGICHRDLAARNLLLTSRNVVKVADFGLSRFTEDAEDFTSCKVGPLKWMPPESLQEQKYSSKSDAWAMGVVLWEIFSRQEPFPGVSPVQVAIGVSR-GMCLR--P--PS--SCPPEIARLMYDCWAYDPKERPDFRTIAR--TI
01_ACAS007903 LQTLKTIGKGNFGKVFKGVYV--GTEVAIKQLYYVD-DEDMQKYIEREMATLKGLRHPNIVQLLGLCKDDTGIYIVTEFIPGGDLRSKLKDDSLELSWLLRVKIAIDVAYAMNYLHSKKMIHRDLKSQNLLVCEDWKIKVCDFGFARKAEPKAD-FLTMCGTDEWMAPEVGLGEKYDTRADVFSYGMVLCELVTRRKPPRRQA--GRAYAFEK-EL--K--TRAPP--DTPPELMDLIVNCAQFYPEKRPTFRDILQ--DL
01_ACAS007981 LVFHKKLGEGNFGDVWQGKLR--GTTVAIKTIRS-----EDKSAFLLEAHIMAQLAHPNVVTFFGLSSEKNELFLVTEFVADGSLDRFLTENIGKIGTETLIQMTRDMAAGCDHLSTHGIVHRDLAARNLLLEGEHHVKVCDFGLSRGLIENEY-SQMKNVPVRWTAPEAFKYRKYTTKSDVWSFAVTLWEIFSGQTPYTGMSPLQVVKALD--GY--R--LSRPE--FCPKRLYEIICKCLTFDPEARPTFNEIFK--KL
01_ACAS009966 LRWIRPIGQGSCGEVYEALWR--GTRVAVKKVFRGILENDALKEFKAETHILRRLRHPNVILFMGTCTQKREMCIVTEFMSRGSLNLLLKDESVDLGWDLIVKIAMDAAQGMNYLHTFPIIHRDLKSHNLLVDQNFNVKVTDFGLARAMNNDDI-ASTFCGTMPWTAPEIFNGSGYTTKADVFSFGIVMWELITRGEPYEGKSKPQIIVGVSE-GL--R--PDIPP--SCPPDFAQLMRDCWEQDPERRPRFAQVLE--RL
01_ACAS010630 LETNKEIARGSFGVVYQGAFR--GTEVAVKKLIQQHFSPEQMKDFLDEINMMKKLHHPNVVLLIGVCVKEPNLCIVTELL-AGSMWNLLHDKSVRLDWKLQHKLLLDTAKGMNYLHLFPIIHRDLKSPNLLVDSHFNVKIADFGLARIKAQL---MTGNLGTCQYMAPEVITSATYSEKADVYSYGVVIWEVLTRQAPWQGMQPMQIAYGVVQ-SM--R--PPIPP--GTAPPLVHLMQQCWHQDPAQRPSFTEILQ--QL
01_ACAS012466 LVLGEKLGSGSFGAVYRGILR--GTQVAVKQLKDV----DNQAALLAEARLMGRISHFNVVRFYGVSQWGDLLNLVVEYVPDGSLDEYLREHIDELPLNVLIDMCKNVASGMEHLHKHNIVHRDLAARNLLLDKRHTIKVCDFGLSRALEDT-YRATHSKMPVKWTSPEAIRYRKFTSKSDVWSYGVTIWEIFSGEIPYSTISNQELLDHLD--GY--R--LPCPA--ACPRKLYLLMLRCMDEDPERRPSFYEIYR--EL
02_ACAS012709 IQLGKQIGMGSYGIVYRGKWK--GVEVAVKRFIKQKLDERRMLEFRAEMAFLSELHHPNIVLFIGACVRQPNMCIVTEYVRQGSLKDIISNTSIKLSWGQKLSLMRSAALGVDYLHSLVIVHRDLKPSNLLVDDNGNVKVADFGFARIKEDNAT-MT-RCGTPCWTAPEIIQGQKYSEKADLFSFGIIMWEVLTRRQPYAGRNFMDVSLDVL--GR--R--PQVPP--DTPQDFAKLIKKCWHSDPNKRPAMEDVIE--LL
01_ACOE001761 -NFSNKLGQGGFGPVYKGKLID-EREIAVKRLSRS--SGQGVQEFKNELMLISKLQHRNLVRLLGYCIGREEKILLYEYMPNKSLDAFLFTKRNLLDWSKRFSIIDGVARGLLYLHRDKVIHRDLKASNILLDKNMNPKISDFGMARIFGGEQTANTRVVGTYGYMSPEYAMEGIFSEKSDVFSFGVLLLEIVSSRKNTNFYLLEE-VWRKWE-NK--EIMPTYNS--QELTRCIHIGLLCVQDHPLDRPTMSAVVS--ML
01_ACOE016540 FSEENILGRGGFGIVYKGVLHD-GTQIAVKRMESNAMGTKGLKEFQAEIAVLTKVRHRHLVALLGFCTNGNERLLVYEYMPQGNLGQHLFRGIAPLTWMQRVTVALDVARGVEYLHSLSFIHRDLKSSNILLGEDMRAKVADFGLVKNAPDGKFVETRLAGTFGYLAPEYAVTGRVTTKVDVYAFGVVLMEIITGRLALDDSMPEE-FRRVIS-ND--KAIPTETF--GNISKVIELAGHCTSREPSQRPDMGHAVN--VL
01_ACOE017630 FNPVNQLGRGGFGVVYKGVLKD-GTQVAVKTLSAN--SAQGTREFLTEIKMISSVQHPNLVQLIGCCIEGRDRMLVYEYMDNNSLASALLSNRMVLDWSKRVAICVGTAQGLAFLHEEHIVHRDIKASNILLDKDLNPKIGDFGLAKLFPDNVTVSTRVAGTMGYLAPEYALLGQLTRKADIYSFGVLLLEIISGRGSSNSAWGED-TWKLRE-DK--DIVSEYPE--VEALRFIKVALFCTQAASHHRPSMKQVVQ--ML
01_ACOE023725 LKFEKKVASGSYGDLYKGTYC--SQDVAIKILKQERINADMQQEFAQEVYIMRKIRHKNVVQFIGACTRPPSLCIVTEFMLGGSLYDFLHKQKGTFKLPTLLKVAIDVSKGMNYLHQN-IIHRDLKAANLLMDENEVVKVADFGVARVKAQTGV-MTAETGTYRWMAPEVIEHKPYDHKADIFSFGVVLWELVTGKLPYEYLTPLQAAVGVVK-GL--R--PTIPK--NTHPKLAELLEKCWQQDPALRPDFAEITD--IL
01_ACOE024782 LKFENKVASGSYGDLYKGTYC--SQEVAIKVLKPERVNADMQREFAQEVYIMRKIRHKNVVQFIGACTRPPSLCIVTEYMSGGSVYDYLHKQKGVFKFPSILRVAIDVSKGMNYLHQN-IIHRDLKAANLLMDEHEVVKVADFGVARVQTQSGV-MTAETGTYRWMAPEVIEHKPYDYKADVFSFGIVLWELLTGKLPYEYLTPLQAAVGVVK-GL--R--PSIPK--HTHSKLVELLERCWQQDPTARPDFSEIIT--IL
01_AGAM002934 VILLDKIGRGNFGDVYKAKLK--STLVAVKTCRMT-LPEEQKRKFLQEGRILKQYDHPNIVKLIGICVQKQPIMIVMELVAGGSLLMFLRKNASTLGQRQMMGMCRDAAAGMRYLESKNCIHRDLAARNCLIGSENIVKISDFGMSREEEE--Y-VSGKQIPIKWTAPEALNFGKYTSLCDVWSYGILVWEIFSGDTPYSGMSNSMARERID--GY--R--MPAPE--GAPPEMYRLMLKCWSYEPESRPHFDEICS--VV
01_AKER006043 LEFLDLLGTGNLGHCFRAKWN--NTPVAVKILNTNALTGKAVAEFSAEISKWKTLKHPNVVQLIGTSYSKNALCLVMELCER-SLHELIHEREKPLHFDTVLSICKDVCQGILYLHSN-IVHRDIRPAKVLLCSSATAKLYDFGFSTVKNESTSQEHETDIPVVYIAPELLSVTPLSFKSDIYGFGMVLYEMAERQPPYKDVPVYSLTASILG-KL-----PVKNS--QFPGWFYDLIEMCWDHERSKRPSAKEILK--IL
01_AKER008366 -VEPKIFAKGAGGELYRCKWR--GLDCVAKTLGVKGSEKQNLVDLANEIKVLSTLRHPHLVMFLGACFQVGEPVLLIEFCSGGNLERLLIRHTANVKMKDAIKISSELAIGLNFLHQCPVVHRDLKPANILLTSDNRVKITDFGLSKFIAKRYQ-MTGETGSYRFMAPEVFQHKTYNEKVDVYSYAVIVYWIFSGYKPYANFTPIEAAESVAK-NN--R--PNIGH--IKHEGMAAILADSWDADPDKRPSFDKIVK--EI
01_ALAI000037_AlNc14C2G287 LSVGEMIGQGAFGTVHRATWR--GTTVAVKVLVCQHLTADILEEFETEVELMSILRHPNICLLMGACLKPPTRCLVIEYLPKGSLWNVLRE-EVGIDYSRQVSIARDVALGMNYLHSFPILHRDLKSPNLLVDGSYTIKISDFGLARVRAHFQT-MTGNCGTTQWMAPEILAAEKYTEKADVFSYAIVCWEIMTGSCPYEGLCQIQAALGVLN-NL--R--PSIPP--HCPPLFEQLMISCWNSIPEKRPTFEQILE--VI
01_ALAI000408_AlNc14C5G726 IKLGKSIGTGRSGHTFESYWR--GTRVAVKVVDSQQMAQEILNEFQREITIVSKLRHPNIVLFLGATICPPRYCLVFEYMANGTLGDLINSRKALLDF---FQIAKDIAMGMNYLHLC-VIHRDLKSGNILIDSHGLIKVSDFGLSCLVDNGSTDLTAETGTYRWMAPEVIRHEPYSSKADVYSFGIVLWEIIAKDQPFRGMTPIQAAFAVAQ-HA--R--PALPK--HTPAKLAEFVEYCWHQDPQRRPAFSDIIE--AI
01_ALAI004430_AlNc14C23G2348 LQVGRKIGEGAFGKVFRGKWS--GRAVAIKVLVCQDLRSDIMAEFQSEVEIMSILRHPNICRLLGACMEPPNRAIVVELCQGGSLWNVLRLKRHSLTPKMRTKFLLDTAKGMSYLHHFPILHRDLKSPNLLVDSDYTIKISDFGLARVKAHVQT-MTGNCGTVQWMAPEVLGNLKYTEKADVFSFGIVVWEVMTGECPYEGLSQVQAALGVLR-NL--R--PGIPK--NCPPFFQRLMRSCWDRQADLRPSFSQIIV--AL
01_ALAI010693_AlNc14C220G9095 IQLTNLM---------ES-ER-S-QNMLLTVVSANS-NSR--SHLEYEMKLLVSLAHPNILPVVDFFKEKNALVIVQPWIETGSLKDYIKQRNEPLSVQEIARFSTEIMRILMALRSKGIICESLHSANIMIDQ-G-AKLTDYN-----------------T--------L----F---------G-------------------------------------------I-----D------------RP----A------
01_ALIM009795 IKFDKRIGAGNFGEVWVGTWM--QSKVAIKTVIRGSKRQEFVDKFVEEIKLMSELQHPNVVMFLGASIQPPHICLVLEYCVHGNLVEFLQSADIAITMHLILKIALDIARGIKYLHDKQIIQRDIKGRNVLIDENLNGKISDFGLSRIKKDTDA-LT-ACGTPAWTAPEVVRMEEYTEKVDVYSFAVVLWELITQSEPYDGEGGIQIAYAAAQ-GL--R--PPIPE--FTPERYSKLMVQCWADSPDDRPPFSEILE--RL
01_ALIM013811 LFPEHIIGEGSFGQVLAGILHEKDVAVAVKRVRPGRLQ-GEQKELIFQAQCWKGLEHKNIVCLLGTCILQNRFHLILDQCDL-SLKDLLYEES--VNLDDKETIVRGISRGLRYLHSQ-VIHGDLRPAHVLLSHDLRVKLSDFGLGEQIDSSMINSECEPEPVLYMAPETLQPPRWTTKADIYALGMVIWEVYNKERPYSHLQCGREFVRVVT-GE--R--PVMSN--EIPIKLWRMMERCWTHDPEERPSAREIL-----
01_AQUE003537_LOC100635869 IELKDYLGSGQFGFVHKGIWK--GSLVAVKSLRNET-TDIDRVKFLQEAAIMGQFSHSNIVKLYGLVNEDDNIMLVVELMPAGDLQKYLPSLSKEL-AESLLTYCKEICSGMLYLSKRGFVHRDLAARNILLTATNQCKIADFGMSRDVELEGYVAQGTMIPIKWTAPEALKFRKYSSASDVWSYGCVLYEIWSGLKPFEHSHNKEVLDKLD--GY--R--MPPPS--GCPYLMYKLMILCWHPEPSQRPSFPEISR--FL
01_AQUE009437_LOC100639933 IILESQLSEGAFGTVHKGYIRKASIPVAVKMNKKM-ANRTERADLLNEIELMKLINHLHIVNMIGCVTIQEPIQLCMTIIKHGDLLKFLQYIIGDVSHSDLFSFGYQIASGMEYLSSIGIIHRDLACRNVLIDADKNLRISDFGMSRKVGDEAYKKTRGRLPWKWMAIESLTEREFSFKSDVWSYGVTLWEIVTGGFPYPTVSNSNILSHL-D-GN--R--LEKPQ--NCSQEIYNIMTLCWLINAKERPSFCELKV--KF
01_ATHA002562_RHS6 NNFERVLGKGGFGTVYHGNLED--TQVAVKMLSHS--SAQGYKEFKAEVELLLRVHHRNLVGLVGYCDDGDNLALIYEYMANGDLKENMSRGGNVLTWENRMQIAVEAAQGLEYLHNGPMVHRDVKTTNILLNERYGAKLADFGLSRSFPDGESVSTVVAGTPGYLDPEYYRTNWLSEKSDVYSFGVVLLEIVTNQPVTDKTR--E-VGSMLK-GD--SILPKYDT--NGAWKIVELALACVNPSSNRRPTMAHVVT--EL
01_ATHA002665 -SDALKIGEGGYGPVYKAVLE--NTSVAIKLLKSD--VSQGLKQFNQEIEVLSCMRHPNMVILLGACPEYG--CLVYEYMENGTLEDRLFDNTPPLSWRARFRIAAEIATGLLFLHQAPLVHRDLKPANILIDRHFTSKISDVGLARLVPDSFSYHMAAAGTFCYIDPEYQQTGMLGVKSDLYSFGVVLLQIITAMPAMGLSH--R-VEKAIK-KK--EVLPKWPE--EETMVLAQLALQCCELRKKDRPDLASVL----L
01_ATHA003881 -NFRSVLGKGGFGMVYHGYVNG-REQVAVKVLSHA--SKHGHKQFKAEVELLLRVHHKNLVSLVGYCEKGKELALVYEYMANGDLKEFFSRGDDVLRWETRLQIAVEAAQGLEYLHKGPIVHRDVKTANILLDEHFQAKLADFGLSRSFLEGESVSTVVAGTIGYLDPEYYRTNWLTEKSDVYSFGVVLLEIITNQRVIERTR--E-VNLMIK-GD--KIVPNYHS--DSVWKFVELAMTCVNDSSATRPTMTQVVT--EL
01_ATHA005120 -SDALKIGEGGYGPVYKAVLD--YTSVAIKILKSG--ITEGLKQFQQEIEVLSSMRHPNMVILLGACPEYG--CLVYEYMENGTLEDRLFNNTPPLSWRARFRIASEIATGLLFLHQAPLVHRDLKPANILLDKHLTCKISDVGLARLVPDTYSYHMSAAGTFCYIDPEYQQTGMLGVKSDLYSFGVVLLQIITAQPAMGLGH--K-VEMAVN-NN--EILPTWPE--EETLELAKLALQCCELRKKDRPDLALVL----L
01_ATHA005404 FRPESVIGEGGFGQVFKGWVDEVGIPVAVKKSNPD--SEQGLHEWQCEVRFLGKFHHPNLVKLLGYCWEENQFLLVYEYLPKGSLENHLFKGAEALPWDTRLKIAIEAAQGLTFLHNSSVIYRDFKASNILLDSNFHAKLSDFGLAKNGPNGFSVTTRVMGTQGYAAPEYMATGHLYVRSDVYGFGVVLLELLTGLRALDPNRPSA-AKPGLQ-KK--KMMPRYPL--LAVTKTAELILRCLEADPKNRPPMDDVLR--EL
01_ATHA011539 -DESLVIGVGGFGKVYKGVLRD-KTEVAVKRGAPQ--SRQGLAEFKTEVEMLTQFRHRHLVSLIGYCDENSEMIIVYEYMEKGTLKDHLYDDKPRLSWRQRLEICVGAARGLHYLHTGAIIHRDVKSANILLDDNFMAKVADFGLSKTGPLDQTVSTAVKGSFGYLDPEYLTRQQLTEKSDVYSFGVVMLEVVCGRPVIDPSLPRE-AMKLVK-GK--DIIPFVKL--EEVKKYCEVTEKCLSQNGIERPAMGDLLW--NL
01_ATHA013032 LEELKELGSGTFGTVYHGKWR--GTDVAIKRIKRSSEQERLTSEFWHEAEILSKLHHPNVMAFYGVVKDGPTLATVTEYMVNGSLRHVLLSN-RHLDRRKRLIIAMDAAFGMEYLHSKSIVHFDLKCDNLLVNARPICKVGDFGLSKIKRNTL--VTGVRGTLPWMAPELLSGSKVSEKVDVFSFGIVLWEILTGEEPYANMHYGAIIGGIVN-TL--R--PTVPN--YCDPEWRMLMEQCWAPDPFVRPAFPEIAR--RL
01_ATHA018924 FSEDNILGRGGFGVVYAGELHD-GTKTAVKRMECAAMGNKGMSEFQAEIAVLTKVRHRHLVALLGYCVNGNERLLVYEYMPQGNLGQHLFLGYSPLTWKQRVSIALDVARGVEYLHSLSFIHRDLKPSNILLGDDMRAKVADFGLVKNAPDGKYVETRLAGTFGYLAPEYAATGRVTTKVDVYAFGVVLMEILTGRKALDDSLPDE-FRRILN-KE--KALQTETM--ESIYRVAELAGHCTAREPQQRPDMGHAVN--VL
01_ATHA024071 -NFERPLGEGGFGVVYHGNVND-NEQVAVKVLSES--SAQGYKQFKAEVDLLLRVHHINLVTLVGYCDEGQHLVLIYEYMSNGNLKQHLSNSRSPLSWENRLRIAAETAQGLEYLHIGPMIHRDIKSMNILLDNNFQAKLGDFGLSRSFPGSETVSTNVAGSPGYLDPEYYRTNWLTEKSDVFSFGVVLLEIITSQPVIDQTR--E-VGFKLN-GD--NIVPSYDS--SSLWKALELAMSCVSPSSSGRPNMSQVAN--EL
01_ATHA028594 FANHRKIGEGGYGPVYNGELD--HTPVAIKVLRPD--AAQGKKQFQQEVEVLCSIRHPHMVLLLGACPEYG--CLVYEFMENGSLEDRLFGNSPPLSWRKRFEIAAEIATALSFLHQAPLVHRDLKPANILLDKNYVSKISDVGLARLVPDSVTFHMSAAGTFCYIDPEYQQTGMLTTKSDVYSLGILLLQIITGRPPMGLAH--Q-VSRAIK-GT--EMLPVWPV--QEAQSFATLALKCAELRKRDRPDLGKEV----V
01_ATRI011533 LLLKERIGAGSFGTVHRADWH--GSDVAVKILMEQDFQEERLKEFLREVAIMKRLRHPNIVLFMGAVTRPPNLSIVTEYLSRGSLYRLLRKPAARLDDRRRLRMALDVAKGMNYLHRHPIVHRDLKSPNLLVDKTWTVKVCDFGLSRLKANTFL-SSSLAGTPEWMAPEVLRDEPSNEKSDVYSFGVILWELVTLQQPWSNLNPAQVVAAVAQ-NR--R--LQIPS--NVSREIASIIDLCWVNEPWQRPSFATIME--QL
01_ATRI018725 FSDENTLGSGGFGAVYKGRMRN-GTEIAVKRLAVG--SNQGIKEFKNEVKLLLKAQHRNLVRLLGCCMEGGEKMLIYEYLPNKSLDKYLFRLSAILDWPKRWGIILGVARGLVYLHEETIIHRDIKATNILLDHTMSPKISDFGLATLIGGEGTVKAGVAGTFGYMAPEYALNGILSPKCDVFSFGVLLLEILSGRKNYDEYLDES-ASKLYE-GK--QLMVNYPQ--GDVLRCIKIGLLCCQTNVTERPTMASVVL--ML
01_BFLO005009 LVHGEVLGKGFFGQAIKVTHRETGEVMVMKELV--KFDEEAQKNFLKEVKVMRCLHHPNVLRFIGVLYKGKKLNLVTEYIDGGTLKDKLKDMAEPLPWIQRVRYAKDIATGMAYLHSMGIIHRDLTSQNCFIRQDTEIVVADFGLSRVIVEEKRKRYTVVGNPYWMAPEMLRGKSYDEKVDLFSYGIVLCEIIGRVNADPDYLPRTDDFGLNE-VF--R--SKFCQ--DCPSPFFEVAAMCCELDPEKRPDFYQVEN--WF
01_BFLO011967 IHFVGELGEGAFGRVYLGKCEKDASLVAVKTLKEMS-VEDARKDFDREAELLTNMQHENIVKFYGVCTEGEPWLMIFEYMENGDLNNYLRSHHKELSIVELLQISVQVASGVEYMASQHFVHRDLATRNCLVGDKLVVKIGDFGMSRDIYSTDYR---------------------------------------------------VIECIT--GR--L--LGCPR--GCPRNVRALMLGCWKKTPAQRTNIQDIHK--KL
01_BFLO020093 LVHGEVLGKGFFGQAIKVTHRETGEVMVMKELV--KFDEEAQKNFLKEVKVMRCLHHPNVLRFIGVLYKGKKLNLVTEYIDGGTLKDKLKDMAEPLPWIQRVRYAKDIATGMAYLHSMGIIHRDLTSQNCFIRQDTEIVVADFGLSRVIVEEKRKRYTVVGNPYWMAPEMLRGKSYDEKVDLFSYGIVLCEIIGRVNADPDYLPRTDDFGLNE-VF--R--SKFCQ--DCPSPFFEVAAMCCELDPEKRPDFYQVEN--WF
01_BHOM002207 IEVDERIGVGGFAIVYHGMYR--GCEVAVKKLRVSRMSAKAIRDFHSEVVLMRALRHPNIVIFMGLVMDP--VCLVTEYCHNGNLFDLLHDTAVQIPWQRRVRIALDVARGMNFLHTSIIIHRDLKSLNILVDEKWTAKVSDFGLSRFKVLDVLFSFFLCGTYQWMAPEVIGGHIYTEKADVYSYGINLWELLTRKIPYDGMQPMQVAMMVHH-KK--R--LPIPD--TCPEWYATLIRDCWDQDPDARPSFAEIIK--RL
01_BNAT011810 VTKSRKLGEGNFGEAWKGSLAHKGTEVAIKIPKDN-VNE---NDASKEARALMNIQHENIVGFLGLVNMGGKPCFLLEFCSGGDVESIIRKRPKSFTKDAS---FESLSGGLAHLHNRDIVHRDIAARNILLRGDGTAVLSDYGLARLTKKGKSYRAAILNTWRWTAPESLSEQKFTKASDIYMLGVTMWEVFNGKKPHSDVT--------------------------------N-I----------KA-----------
01_CINT008535_LOC100186169 FYTSNLVGEGKLTNVYCGTYN--GKAVAVKKFVQS-MTTSDRSYISAEAGLLVGLNHRNIVRLYGVSSSAVTPLIITEMVHGKTLKDLIANQ--GLDEVHYYKTVRDISQGLAFLHNQPILHLNIKPSNVLIDSSGCSKVSDYGFAKLRD-----M---LGSMAYIAPELLEYSHLTTKIDVYAFAVLLWEMATAESPTKGKSTFQIFEMVR--GE--R--LHLPS--SLPHSFHKLIGKCWKASYVNRPSFKEIIE---V
01_COWC002034 -AGDTLLGEGAFGPVYDARLPS-GQRVAIKRLSAK--SIQGYTEFKAELDTLSKFRHPNIITILSYAESHGEYCLVYEFMPNGSVRDRLNNDTPPLTWSQRHRIAADVARGMHYVQTAVLFHLDLKTDNVLLDAHFSAKVSDFGLVRAATDVKNIRTNVRGTVSYMCPQLLESGRMTTKTDVYAFGMILLELVTAANP---------ARRAVG-ET--ELLSAVER--QSVSNIVTLALECLDDEAADRPSFGSIIV--QL
01_COWC003199 -NFANRIGGGGFGNVYSGTWS--GAKVAVKRLAAD--STQGIKQFEAELESLSRFRHPNIVTIMCYAHDGNDCCLVYELMANGSVRDRLDDGSPSLSWPQRQRIATEIASAMYFVQNAPLFHLDLKTHNVLLDAYYISKVADFGLMRFPPAPDGIKTTIQGTREYLCPHYLQTGKVSIKTDVHSYGMILLELLTARKP---------VTHALQ-HG--SELVSPDK--LAATAVAELAITCLDPDRVRRPTFGQILT--KM
01_COWC004478 FADNNALGSGGFGKVYAGVWS---QQVAVKRLANQ--SNQGTQQFQAELEALSRFRHPNIVTLLCYAEEGTERCLAYELMINGSVRDRLDSGSPALTWPQRHRIARDVARAMDYVQTAPLFHLDLKTANVLLDAEWVAKVADFGLNRVAPDAHNIRTTVQGTKGYMCPEYQTEGKVSVKTDVYSYGIILLEILTARAP---------VRRVFR-KR--DILAAADA--ESANDMGHLALDCLE-SRVDRPSFGVILR--RL
01_COWC004679 FAADSLLGEGAFGRVYSASLP--GPRVAIKKLSAE--SKQGTVEFKSELDSLSKFRHANIIAILSYAEEGDERCLVYEFMPNGSVRDRLNNNTPPLTWSQRHRIAADVARGMHYVQTAALFHLDLKTDNVLLDEHFNAKISDFGLVRAAKDDKSLRTNVQGTAAYMCPEFFAEGRMTIKTDVFAFGMILLELATAAKP---------MRKAVT-QK--EMLSAAEL--QRISELVTLAMECLDEAADDRPSFGSILV--SL
01_COWC005074 MDANHFIGMGGLSKVFRGELH--GRPVAIKIVFCVDLTPAIISNFCRESALLSALNHPNIVKVEGVCIVPPSLCLVMELC-DCSLFDRLRDSARPLDWFTRLRIATDCAKGIAFL--HRILHMDLKSSNFLIGVDGLAKVSDFELSQRVPDRSHGKSSSPETVNWSAPEVISSGMFTDRSDVYSLGMVLFEIVTGQVPYDDPSRVELALLICQ-KL--R--PSIPS--DCPPRFTALMQACWQHDAERRPTAFEVAA--EL
01_COWC005768 FAADSLLGEGAFGRVYGANLP--GPHVAIKKLSAE--SKQGPAEFKSELDSLSKFRHPNIISILSYAEEGDERCLVYEFMPNGSVRDRLSKDTPPLTWSQRHRIAADVARGMHYVQTAVLFHLDLKTDNILLDEHFNAKVSDFGLVRAAQHDKSLRTNVQGTAAYMCPEFLIEGRMTTKTDVYSFGMILLEIMTAAKP---------MRKAVN-QA--GMLSAAES--QSVRELVTLALECLDDESDDRPSFGCLLA--TL
01_COWC005788 FSESKRIGGGGFGSVYSGVWS--GQRVAVKRLAAD--STQGVAQFESELEALSRFRHPNIVTIMCYAQEGNERCLVYELMANGSVRDRLDDGTPALNWAQRRNIATDIANAMHFVQTAPLFHLDLKTDNVLLDAHFNAKVADFGLTRSMPEGRNIKTTIAGTYKYICPQYLEEGKVSIKTDVYSYGMILLELLTGEQP---------VKRALN-HG--SELTSPDC--LFATTVAELALACLELDGVDRPTFDEILT--TI
01_COWC006131 FAADSLLGEGAFGRVYGACLP--GPRVAIKKMSPE--SKQGNVEFKSELDSLSKFRHPNIIAILSYAEEGDERCLVYEFMPNGSVRDRLSNNTPSLTWSQRHRIAADVSRGMHYVQTAALFHLDLKTANVLLDAHFNAKVSDFGLVRAAEDEQSLRTSMQGTAPYMCPEFFEEGRMTLKTDVYAFGMILLELVTAEKP---------ARKAVN-KS--GMLSTAEH--QSVSEIVALALECLADESDDRPSFGSILV--QL
01_COWC007317 FAADSLLGKGAFGCVYGASLP--GPSVAIKKLSAE--SKQGAAEFKAELASLSKFRHANIIAILSYAEEGDEQCLVYEFMPNGSVRDCLNNNATPLTWSQRHRIAADVSRGMHYVQTAALFHLDLKTDNVLLDAHFNAKVSDFGLVRIATDEQSLRTNVQGTAAYMCPEFFEKGRMTVKTDVYAFGMILLELLTAEKP---------TRKAVN-QK--DMLSTAEL--QNVSDFVTLALECLDEAADDRPSFGRILA--TL
01_COWC007321 FAADSLLGKGAFGCVYGANLP--GPSVAIKKLSAE--SKQGAAEFKAELASLSKFRHANIIAILSYAEEGDERCLVYEFMPNGSVRDRLDSNTPPLTWSQRHGIAADVARGMHYVQTAALFHLDLKTDNVLLDAYFNAKVSDFGLVRAAQDDKSLRTNVQGTVAYMCPDFLDEGRMTIKTDVYAFGMILLELLTAVKP---------SRKALS-QK--DMLSAAER--QSVSELVVLALECLEDAADDRPSFGQLIA--TL
01_COWC007681 --ADPPLGEGAFGRVYSGFIP--GPRIAIKRLSAE--SKQGKDEFKSELDSLSKFRHPNIIAILSFAEEGDERCLVYEFMSNGSVRDRLSNGTPPLTWAQRYRIATDVARGMHYVQTAALFHLDLKTSNVLLDAHFNAKVSDFGLVRVAQDDVSLRTNRQGTTAYMCPDLLEEGRITIKTDVYAFGMILLELVTGMKA---------SRKALA-DK--GLVST-DG--QGIKEVVSLALECLDEAANDRPSFGGLLA--TL
01_COWC007985 FAADSLLGEGAFGRVYGASLP--GPRVAIKKLSAE--SKQGTVEFKSELDSLSKFRHANIIAILSYAEEGDERCLVYEFMPNGSVRDRLANNTPPLTWTQRHRIAADVARGMHYVQTAALFHLDLKTDNVLLDEHFNAKVSDFGLVRAAQDDKSLRTTAQGTIAYMCPEFLQEGRMTTKTDVYAFGMILLELLTAAKP---------VRKAVS-QN--DKVSHAEQ--QSISEIVTLALECLDDDANDRPSFGQLIV--QL
01_COWC008092 FAAESLLGEGAFGRVYGAFMP--GTHVAIKRLSAE--SKQGAVEFKSELDSLSKFRHANIIAILSYAEEGDERCLVYEYMPNGSVRDRLSNDTPPLAWSQRQRIATDVSRGMHYVQTAALFHLDLKTDNVLLDAHFNAKVSDFGLVRAAQDEKSLRTNVQGTMAYMCPEFLIEGRMTIKTDVHAFGMILLELVTAAKA---------ARKAVN-QK--DMVSTAEL--QNVSELVTLALECLDEAADERPSFGAIIA--SL
01_COWC008428 FAADSLLGEGAFGRVYGASLP--GPRVAIKKLSAE--SKQGTVEFKSELDSLSKFRHANIIAILSYAEEGDERCLVYEFMPNGSVRDRLSNNTPALTWSQRHRIAADVARGMHYVQTAALFHLDLKTDNVLLDAHFNAKVSDFGLVRAAQDDKSFRTNVQGTAAYMCPEFFDEGRMTIKTDVYAFGMILLELLTATKP---------TRKAVN-QK--AMLSATDQ--QSVGEFVTLALECLEEAADDRPSFGSILV--SL
01_COWC009508 FATDSLLGEGAFGRVYGASLP--GPRVAIKKLSAE--SKQGTVEFKSELDSLSKFRHANIIAILSYAEEGDERCLVYEFMPNGSVRDRLNNNTPSLTWAQRHRIAADVARGMHYVQTAALFHLDLKTDNVLLDAYFNAKVSDFGLVRAAQDDKSLRTTVQGTAAYMCPEFFDEGRMTIKTDVYAFGMILLELVTAAKP---------MRKAVN-QA--GMLSAAER--QRVGEFVTLAMECLEGFADDRPSFGQLIA--HL
01_COWC010067 FAPSRRIGGGGFGSVYSGIWG--GAQVAVKRLAAD--SMQGIAQFQAELESLSRFRHPNIVTIMCYAHEGGECCLVYELMANGSVRDRLDNGTPALSWPQRQRIATEIASALHFVQTAPLFHLDLKTDNVLLDAHFTAKVADFGLTRSAPATQSIQTTIQGTPQYICPQYRDEGKVSIKTDVYSYGMILLELLTGQQP---------VKTALT-HG--SELASADK--LAATEVAKLALACLKPDRHDRPTFGQIPA--QL
01_CPAR027828 GRP---LGRGQYGVVYRGQLD--GQVVAVKILKDGVFEAQARADLEREVKIMRSLDHPNIIRLIGSGCDGEPF-LITEYGGTRTLRTLI-------------------------------------------D---------------------------G-----------------LV-------------------------------------------------------------------QQPLPFSVK-----
01_CREI008635 LTFHALIGKGSFKQVYRGKWN--NTNVAIVAMRKG--------GLVTEARLMQQLSHPNLCQFYRWSTDTRNEYVVCELVPFGSLDKVLAHFGPSLRNRSKLMMCEQICHAMSELASEGVLHRDLAARNILVQSPVHIKVSDFGLSRAGPESD--STGQRGPVRWSAPEVLRGGGWSEKSDVWAYGITCWEIFSGAEPYPSRSDAEAAFAIM--GE--L--P-RPK--NCPQPVYSLMVNCWAADPRQRPSFRQIAD--VF
01_CREI011875 LSDSAPIGQGQFGSVFRGEYK--GHPVAIKMLPKMDASLADLETFIQEAAVLSGVDHQNVVKFYGGCLQPPYVFIVEELM-DRSLADVLYKEAEPFPLRRVLAVALDIARGLHYLHRCAIVHRDLKPENILLDASGTAKISDFGLARCKYQSYLTNRREAGSLAYMAPECFDARKLTDRLDVFSFGVLLWVMITRAFPWQGMRTHEFLQRMVG-GG--R--LAVPQ--DCPLALRRIMSACWADAPSERPSCEEIIG--DL
01_CREI028202 ITFFKVIGKGSFKTVYRGAWN--NTHVAVVAMR--------RGGLVAEARLLQRLSHPNLVQLYRWSADESNEYLVMELLPLGSLDAVLRCIGRQLLTQTKMTVVEQLASACLELAHEGLIHGDLAARNLLVKEPPHVKLADFGLSRPAADAPMAAPNSVVPARWAAPEVLAGEPPSEAADVWSFGMVCWEIFSGAEPYASLSNREILNALR--GY--R--LERPR--GCPLELWGLVQSCWRDEPRERPSFTTITT--TL
01_CREI028887 -DPKAELGKGTFGVVYKGVYK--GMPVAVKTVLRAAFEAQSLKSLLHEARILAKLRHPNIVTCYGGCITNADVFIVEELM-SQNLSQLITSAGVPIPLETVLRIAMDVASGLFQLH--TIVHRDLKPDNVLLDAAGRATISDFGLARFKMQSYVTKNFAAGTIPYMPPETFSSTGISEKADIYSLAMIIWSLLAGQQPWTGYHYAAIMFKVSQ-GE--R--PPLPE--DCPPRLASLIKRMWAQEPAARPGAGDVLK--QL
01_CSUB005458 ------------------------------------------------------------------------TWLLQEYCGLGTLQGAIAKG-GRVDAMAILAVADDVSSGMTFLHSH-ILHGNLSAASVLLDHGFKAKVSDWGMLREL-DTRGASQQKYPSLNHLAPEVLLKGTMSKAADVYSFGALVWEMSAGQRLWAGLAWPQAMAAATR-HA--R--PRTPR--CTPAALESLARLCMAFDPENRPSFEEVKS--I-
01_CVAR007008 ------DGSHPYTYLYRGLWE--GRAVAVKVVEC-RQDSREAREALNEAVLTEGLDCPHLVKTLR---QCDSFWLVQQLCTHGTLIQAAEAGVAAPDMGAVLRTLREVAAGMAFLHGC-ILHRDLTGHNVLLDRGFTCRLADFGMARLAQLQS-ISTGSFGTVTHMSPELLVDGKLSPAADVWSFGILCWEAYSGIRAFAGLPLPNIIYRVTG-SG--R---ELPS--DAPAGFKALVEACLNTDRHQRPDFPSVLS--TL
01_DDIS003147 LKISSKLGEGTFGVVYKGLWR--GSSVAIKQIKNEDVNNQVLEEFRKELTILSRLRHPNIVLLMAACTAPPNLCFITEYLPGGSLYDALHSKKIKMNMQLYKKLAIQIAQGMNYLHLS-VIHRDIKSLNLLLDEHMNVKICDFGLSKLKSKSTE-MTKSIGSPIWMSPELLMGEDYTEKVDVYAFGIILWELGTGELPYSGLDSVQLALAVTK-SL--R--PPIPN--AWPYQLSHLIQACWHQDPLKRPSFTEILN--LL
01_DDIS006833_drkD IAIGARIGRGGYGQVFRGSWR--GTEVAVKMLFNDNVNLKLISDLRKEVDLLCKLRHPNIVLFMGACTEPSSPCIVTEYLSRGSLANILLDESIEMDWGLRLQLGFDCARGMTYLHSRIIIHRDLKTDNLLVDDSWQVKVADFGLATVKSHTFA-KT-MCGTTGWVAPEVLAEEGYTEKADVYSYAIVLWELLTRLIPYAGKNTMQVVRSID--GE--R--LPMPA--WCPPKYAALMNRCWETDPTHRPSFPEILP--IM
01_DDIS008246_kinX LDFISEIGSGGFGKVFKGEYL--GAPVAIKKIHILP-DDDLEKFLNREIETIKLFTHPNVIQFVGISENNGILFIVTELIEGGDLQYYLKNQSIDLPWFLRANIALDVSLAMSYLHSKSIVHRDLKSTNLLVDKNWKIKVCDFGFARIVEEDNNKSMTICGTDNWMSPEMITGLDYDERSDIFSFGIVLLEIISRVKPAPYMR--DASFGLAD-IV--R--NQIPT--DCPESLIDLTFNCCSVDPNNRPSFKEISQ--TL
01_DDIS009945_slob1 ------------------------------SM----SNE---KKKRKE--TLLSLKHPYILTIN-VVGANDKILVIRTFFKQGSLRDQVKSQQSVLPIKSIQKYCKQILESLLYLKSKGIQFSHLHLSNILINQNDTCQLVD--I-------E---N--------------------------------------------------------------------------------------------------------
01_DDIS010571_gefX LEFNEKIGKGSFGSVFRGCYL--GLDVAIKKIEKAD-DPEYLKYIDREVSMLQSLRHPFIVNFSGICVHSSGLYIVTEFVSGGDVRQLLKK-TPPIGWDKRVSIAVDLAKAMVFLHAKKIIHRDLKSKNILLDEFQRIRLCDFGFARMSEQTKKRHMTMCGTEGWVAPEILLGMSYDTSCDVFSYGVVLAELITGRKPGVDLRSPETCFDINE-EL--K--QKIP---GCPSELISVCVECCLYEPLTRPKFDEILS--QL
01_DMEL014122_Ror-PA VEFLEELGEGAFGKVYKGQLLQTTITVAIKALKENA-SVKTQQDFKREIELISDLKHQNIVCILGVVLNKEPYCMLFEYMANGDLHEFLISNGKSLSQLEFLQIALQISEGMQYLSAHHYVHRDLAARNCLVNEGLVVKISDFGLSRDIYSSDYRQSKSLLPVRWMPSESILYGKFTTESDVWSFGVVLWEIYSGMQPYYGFSNQEVINLIR--RQ--L--LSAPE--NCPTAVYSLMIECWHEQSVKRPTFTDISN--RL
01_EHIS000638 -------SITDYSKIYHAQNKQDGD-FIIKLLK-Q-L-P---QVIHKSMKYFEEFHHKNLLEVYAY--QTT--ILIEGYCHRLSLNEFVQTN-HPLDQIFYYDIALDILNGLKYLHSNGVVHGNVSPSNVLVTNDYQMKLSDPSFSSRMSQNSS--QSHIG-MEYCSPET-QNK-FTPSSDVFSFGMVMAFVLLRK-PLQGRD--E-IKK--HL---------L----SLSQEIE-LVKECTSYEPYRRPPVSLLIQH--I
01_EHUX015805 -----LIGAGGGGFVHRAVWSQPDEPVALKLFRDAGTTDG---DPAHEIDVGSALTHPNVIRVLGATPR-PQLGLVLELLQGWELDTCARA-GTTFGAPFVLRALSGVAAACAHLHAQQLSHGDLYAHNTLVRHDGEPKVGDFGAAYNY-----------------AP--------------------------------------------------------------------L------------------------
01_EHUX029548 ---ESFIARGSFKTVYRGTLQ-RSEPIAVLRMRMGG-SC------EEEAAKLVKLRHSALVRYLGICTEGPDQLLLTELAPHGSLNMFLEAH-DAVTLPHKLKVLEQTCAGMIALSGAGMVHRDLAMRNLLVDAATVIKITDFGLAVDRHYQTHTVQGEDVPFRWMPPEALRRRRFSEKSDVWAFGVTAWELLTGDMPYAFIGSNEVAERVC--GE--R--LKRPN--GCPDELWALIQRTWAAAPAERPTFMELAG--EL
02_ESIL004139 IELKSVIGSGAFATVFRGIYRDKKIEVAVKKLVGGGGGEKTLKDFKTECVLLSRLKHRNIIALVGATTHP--VTCVMQYCSRGNLMVLLDDRSVELTFKLKKQMMLDVATGMQYLHSQVIIHRDLKSLNVLIDENWVTKVTDFGLSRFKATSVSKMTGQAGTYHWMAPEVINSQHYTEKADVFSYGIILWEIFTRAIPYGGMQPVQVVAAVLR-RE--R--PRIPS--QCPQALSQLMQACWSHDPDQRPCFDDVVP--WL
01_ESIL009873 FSPKKLIGRGSSAEVYQGEMKL-CQRVAIKRMSPQ--ALQGLQNFQREVKVLMMCLHENIVPLLGIATD--PWCLVYPHMSNGSLEDVLAARRRGLSAEMRVRIALGVAHALDYLHTPAIIHRDVKPANILLDSGMNARLGDAGIARVLDAAESAAAQVQGTLNYIDPGYMRTGTLNDKSDIYSLGVVMVELLLGAVATV-------VRMSLT-QA--RLAGA--G--NTAEKLADIAHGCCIELPAQRSSLRTVHI--CL
02_GSUL005399 LEWGPLIGQGGFGQVYKARFR--GTAVAVKTISAMALNQNAVKEFQSEVAVLCTLRHPNVILFMGACTRPPHLFIVTEFMSKGTLFDILHRYRVPMNWSLMKRMALDVCRGMTYLHAS-LLHRDLKSSNLMLDDHFTVKVGDFGLTRLIATQTQPMTGQCGTFQYMAPEVLANQPYSEKADVYSFGIILWEMVAKQLPYYGIQPMQVAVAVLK-QM--R--PPMPP--SCPAPLAQLIQSCWQQDPSRRPSFPEIMK--LL
01_GTHE000001_GUITHDRAFT_58757 ------IGSGSFKLVYKARWQQSSVDVAIQQIRGSG-PTGRREEFEQEVKICQQLRHPNLLRLLAISIEPSSYCLVTEFASKGSLDGILINFEERMSLLVQLQVARQICDGMVQLSLHEVVHRDLAARNVLVFEAVSVKIADYGLSLMASRGSVTAGSTARPVRWMAPESIRRRQYSEKSDVWAFGVTMWEIWTGEVPYWAITDDELVGPKVD-GE--R--LAAPA--SCPPQVYAIMQECWKEQKNERPSFSDLQK--KL
01_GTHE004750_GUITHDRAFT_40846 VRMGRRLGEGDQGVVLQSEWR--GMPVVTKILKDAE-NVEQQHGFLHEISVLSRLRHPNLVLFLGACLDWDPKFIVTEYLEGGSLESFFERKRLEMDWQQVLIWATDLARALCCLHQLPVIHRDLKPSNLLLTSEGHLKLSDFGLSRVLDKGKSRMTGTTGTIRYMAPEVVRSDLYNEKADIYSYGLVLWFMCTGELP--------------------------------------L------------------------
01_GTHE017459_GUITHDRAFT_161114 SDDDDDMESG---CVFKK--K------------HAEL----KANFVQEMRILSKLRHPCITTVMGAIIDNTEPMLIMECMDHGSLYDLLHNETMVIEGETILPILRDIAQGVRFLHAALIVHGDLKAQNVLVDSKFRAKVADFGLSQKKQ-------GACGTPLWMAPELLNGGTNTPQTDVYAFGIVLAEVYSRRDPYEGEDTRTVLEEVAL-KRPKR--PAIPP--ACPSDVVSIMKDCWHKNPVFRPPFEEVER--RL
01_GTHE017648_GUITHDRAFT_69679 -----------IRAVYQ---Q-RSRQVAVLKVRRGD-DD------MTEAGVLLKLRHPRIVRFIGQCEDKDGRLLVTEFAEYGSLSDAL-CHRGQVSLEHQLVMMQQIAQGMEHVADHAVVHRDLAARNVLLDRKTSVKVTDLGLATELNNRTHTLGEGAQPYRYMPPESIQFRQFSEKSDVWAYGVTCWEILTAKIPYYNITQDDVIQFVC--GG--R--LQRDE--ECPDTLWELMEDCWRTNHGDRPKF---------
01_GTHE018822_GUITHDRAFT_102268 FTDVRQIGSGSFKLVYKARWQQGSSEVAIQRIRGSG-STGRREEFEQEVKIFQHLLHPNLLRLLAITIEPGSYCMVTDFASQGSLDVVLSSLRKTLSLLVQLQVARQVCDGMVQLSLHQVVHRDLAARNVLVFQDVNVKIADYGLSVMSARGSFTAGSTTRPIRWMAPESIERRQYSEKSDVWAFGVTLWEIWTGKVPYCTVTDDSLVGSKVG-GV--R--LPSPP--SCPAAVYSIMLECWREQKSERPRFSDLHR--KL
01_GTHE020539_GUITHDRAFT_67286 ------------------------MDVAMLEFRGK--EHDDMETFRNEVEIMRLINHPHLAKFYCPTQRNGHYALVMEYAPEGSLDNLLQKASKAVSDEVLLQVGKQVCDGMMQLSVYNVVHGDLACRNILVDRKIRVKISDFGLSLRLTAAAPSLSSTGGPLRWMAPEVMTRREFSEKSDIWSYGVTLWELWTSVVPYASVTEDEELRRII--GH--L--LEKPE--CCNPRFYEIMQACWRPDPSERPSFTQVKE--QV
01_HPAR001707 ------------------------CTSSVNEPTEE-----PSRQFKNEMTVWSALKHPNVLKLLGACHMGQHQFFVCEYAAQGSVDIFLASQPGEERTMCAHRVLHEMALGLHYLHAHNVVHADLRCCNILVDAKGVVKLADFGFSSIKPGN---RS-------WKAPECLTGEMPTFASNVYSFAMCAIEVVSGVLPFGCELSD--AKSKIK-GL--L--PPRPT--D-----WNLIKRMCSHDPKERITMSDVVK--QL
01_HSAP049859_IRAK4 -VGGNKMGEGGFGVVYKGYVN--NTTVAVKKLAAT--TEELKQQFDQEIKVMAKCQHENLVELLGFSSDGDDLCLVYVYMPNGSLLDRLSDGTPPLSWHMRCKIAQGAANGINFLHENHHIHRDIKSANILLDEAFTAKISDFGLARASEKAQTM-TRIVGTTAYMAPEALR-GEITPKSDIYSFGVVLLEIITGLPAVDEHREPQ-IKEEID-EEK-DYIKKADS--TSVEAMYSVASQCLHEKKNKRPDIKKVQQ--LL
01_KFLA004069 FAPSQQIGNGGFGPVYQGTLFH--TPVAVKLLSKD--SSQGVAQFESEVRLLTALRHPNLVTLLGGAIPGGQRCLVYELMKGGSADDYLSKRRGLMGWRQRVKVLVGAARGLQFLHEAPVVHLDFKGSNILLDEFFNAKVGDFGLARQAAPSKTASTHMAGTYGYICPDYASTGHYDARCDVYSFGVVCLQMLTGLPAITEE-----MKKDLN-DDV--HATEWPR--AAYVRLAALALACVRGHRAKRPWMGEVLD--QL
01_KFLA004144 LTLGPKIGQGAFGDVLRATWQ--GTEVAIKRLQAATANSQAALDFIREVGLLLKLRHPNVILFMGACTAPPDLCIVMEFAANGSLYAVLRNPAVTIDMGTVLRWATETARGMNHLHTRAIVHRDLKSVNLLVDADWHIKVSDFGLARTKATSHA-YT-QVGTWGWMAPEVLDNAPYDEKADVYSYGVVLWELITREEPFKGMHPMQIMRAID--GE--R--PPMPE--NCPLAYRQLVTDCWQADPKGRPTFDVILQ--RL
01_KFLA005897 FSAGNLLGEGGFGRVYKGTLDD-GTAIAIKKLSKN--EHQGQQEFKVAVEKLSRMEHPNLVLFLGFCLEKNSKFLCYELMPNGNLEDRLHDKKKDLLWTTRLKIALDAARGLQYMHGTPVIHRDFKSSNVLLARDYTAKVSDYGQVFIAPEG-QLQTSMQITFGYVAPEYFMTGQLTEKSDVYSFGVMLLELLTGRKPVDMTLPPG-ASPQLD-RR--AMVPAYTD--RVVCQLAAIAAMCVQPEADFRPLMADVVQ--TL
01_MBRE008883_MONBRDRAFT_13966 LQLGSKLGEGRFGMVCEGVYHQRRLKVAVKESKT--L--QEDNTLMLEAQMMMSLLHPHLVALVGTCMLERPYQLVVEFMANGDLKSYLAACKEEVDSMTILSIARQIGSAMAFLEQRSIIHRDLAARNILVSEQGELKLADFGLARAMSTESGLSSNETLPFRSLAPEVFQTQTFTSASDVWAFAVLLWECSTKERPYSNARNGEVFQQLK--GF--R--LQRPP--LCVEDIYRIMQRCWEFNPAQRPSFAVLLH--EF
01_MMUS007870_Btk LTFLKELGTGQFGVVKYGKWR--GQDVAIKMIREGSM-SE--DEFIEEAKVMMNLSHEKLVQLYGVCTKQRPIFIITEYMANGCLLNYLREMRHRFQTQQLLEMCKDVCEAMEYLESKQFLHRDLAARNCLVNDQGVVKVSDFGLSRYVLDDEYSSVGSKFPVRWSPPEVLMYSKFSSKSDIWAFGVLMWEIYSGKMPYERFTNSETAEHIA--GL--R--LYRPH--LASERVYTIMYSCWHEKADERPSFKILLS--NI
01_MMUS009326_Tnni3k IEFHEIIGSGSFGKVYKGRCR--NKIVAIKRYRANTYSKSDVDMFCREVSILCQLNHPCVVQFVGACLDDPQFAIVTQYISGGSLFSLLHEQKRILDLQSKLIIAVDVAKGMEYLHSLPIIHRDLNSHNILLYEDGHAVVADFGESRFLQSLDENMTKQPGNLRWMAPEVFTQTRYTIKADVFSYALCLWELLTGEIPFAHLKPAAAAADMAH-HI--R--PPIGY--SIPKPISSLLMRGWNACPEGRPEFSEVVR--KL
01_NCRA005650 LDVQETLGEGASGVISRGLWKEYAEEVAIKVFKGG-VSDG---TPRDEMAAVL---HEGLITVLGKVVGHP--GIVMQLIEYYALDTCSRE-DASLSAAEALGMLTGIAGAAAHLHQRGIAHGDLYAHNILASKARHALLGDFGAATIYGTDEE--V---------YAE---------KLEVLAFA---------------------------------------------------------------------------
01_NGRU000198 LSLDEQIGSGSFSEVYRGRWL--GATVAVKRFLVNHISDEIVQDFIKESKLMSKLRHPNVVQFMGVCIQMPHLYMVTEYCERGNLQHILKDKKIKISLRKTISMALDAARGMYYLHTCPIIHRDFKSANLLVDKNWSVKVGDFGMSRMIDSQQQ-MT-VCGTAETCAPEVLKRSMYTEKADVYSFGIVLWEMFTRSQLYPGMNFYELSSRVVE-GL--R------------------------------------------
01_NGRU001002 -----MLGKGIHGEVFRSK------RVAVKKVEFIYPDT--ITGFLDELDLLAKLRHENIAELYAVSLDGYNGFLIMEYCDYGLWNHYFNKQKKNFDKLQFLSLLNDIANGMEWMHKKNVLHRDLTVHNIVLEKEGKAKLIDFHLSVSKDSEEKLK--FLEKLIKCSPEAINDSNYHFPSDVFMFGNILWEILHREEIYHRLKFKHAIQLILQ-G---K----LKPV-KIDLEL-KVLENCWNLDPDQRPTFESIVE---L
01_NGRU009574 VHIEKKIGEGGAGFVYKGKWN--HNTVAIKCLRVESESEFLSDEIEREATHLSKLRHPNVLMFYGISVTPQKHYLIIEYLEKGSLENLIIES-SLLNLEMKLSILIDIACGMEYLHSSHIIHRDLKSGNVLLDANNVAKVCDFGLSKIMSNSCQSTIANVGTIYFMAVELFSEKSITPAIDVYSFGIIMHELFFEERPYLSKITSPAMLPRIK------------------------------------------------
01_NGRU010830 ITIEKRIGEGGSANVFLGSWS--NINVAIKSLKYDSEGSINNEEFEKEAAVLSRLRHPNVLIFYGVCMTEKSKYIVTEYMENGALDRFISNSNTNQHFQNVLKILLHISNGMIYLHSLAIIHRDLKPGNVLLNDKNQAKVSDFGLVKLVSNTVQNMTKQIGTILYCSPETFVSDEEASKIDVYSFAIIMWEMFFRATPFQHVKNTK-VPPLVN-GQ--R--PLLPD-VSCVQLFINLMTECWKHNPSERPSFNKIYE--LL
01_NGRU011847 LEIVKKISEGGQGVVYKALFK--ETSVAVKSLK-NADDEELQLEFEKEASILASLQHANILKFYGVCITDETRYMVTEFLENGSLERLIFNCKTNLTFQQKILLLQDIAAGMDYLHSLAIIHRDLKPGNVLLDEDLRCKICDFGLSRSVGNLTQTMTRGIGTLFYASPELMRNETRATKMDVYSFGIIMWELFFELTPYVSS--------MVN-GY--R--PLVP---EAILEYFILAKQCWNQQTDLRPSFSIIRS--EL
01_NVEC023621 LKLEKVIGGGEFGDVYKGTLKRNTIPVAIKTLKQGS-TSKNRGDFLSEASVMGQFCDPNVIFLEGVVSKTHPLMIVTEFMSNGSLDNFLKKMDSKLSLIQLMGMARGIASGMKYLSEMNFVHRDLAARNILVTETLVCKVADFGLSRELEDSAY-TSGGKIPVRWTAPEAIKYRKFSTSSDVWSYGILLWETFSAERPYWDWSNFEVMDRVE--GY--R--LPPPM--SCPKVIHQIMLECWDADRTKRPSFALIVK--QL
01_OSAT005986 -DESLLLGVGGFGKVYRGEIDG-GTKVAIKRGNPL--SEQGVHEFQTEIEMLSKLRHRHLVSLIGYCEEKNEMILVYDYMAHGTLREHLYTKNAPLTWRQRLEICIGAARGLHYLHTGTIIHRDVKTTNILLDEKWVAKVSDFGLSKTGPMDHTVSTVVKGSFGYLDPEYFRRQQLTEKSDVYSFGVVLFEVLCARPALNPTLAKE-ALHCQK-GI--QIVPHIAP--QCFKKFAETAEKCVSDEGIDRPSMGDVLW--NL
01_OSAT007800 FTDSAQVGQGGYGKVYKGNLTD-GTAVAIKRAHEG--SLQGSKEFCTEIELLSRLHHRNLVSLVGYCDEEDEQMLVYEFMPNGTLRDHLSKSRRPLNFSQRIHIALGAAKGILYLHTEPIFHRDVKASNILLDSKFVAKVADFGLSRLAPDDPAISTVVKGTPGYLDPEYFLTHKLTDKSDVYSLGVVLLELLTGMKPIQHGK----VNTAYS-GE--GVIERSSP--ECVARLASLAVKCCKDETDARPSMADVVR--EL
01_OSAT008258 LHIGERIGLGSYGEVYHADWN--GTEVAVKKFLDQDLSGVALDQFKCEVGIMSRLRHPNVVLFLGYVTQPPNLSILTEYLPRGSLYRLLHRPNSQIDETRRLKMALDVAKGMNYLHASTIVHRDLKSPNLLVDKNWVVKVSDFGMSRLKHHTFL-SSSTAGTPEWMAPEVLRNEPSNEKCDVYSFGVILWELATMRVPWSGLNPMQVVGAVGQ-NR--R--LEIPK--EIDPLVATIISSCWENDPSKRPSFSQLLS--PL
01_OSAT012083 FAEANELGYGGYGKVYRGMLPT-GTFIAIKRAQQG--SMQGGHEFKTEIELLSRVHHKNLVGLVGFCFEQGEQMLVYEFMSAGTLRDSLSKSGLHLDWKKRLRVALGAARGLAYLHELPIIHRDVKSSNILMDEHLTAKVADFGLSKLVSDERGVSTQVKGTLGYLDPEYYMSQQLTEKSDVYSFGVVMLELIIAKQPIEKGK----VKRAFA-GDA-DMIARNHL--AAFSKFVQLALRCVEEVAGARPSMSDVVK--EI
01_OSAT033300 -DWRNVIGEGGFGHVYAGQLED-VTDVAVKVESQT--SLRGHKQFLAEVQHLTRVHHKNLVSLIGYCNDKKHRCLVYEYMDGGTLEGRLRPPEPPLTWLQRVNIALGSANGLNYLHTMRLIHRDVKAGNILLTANLEAKISDFGLTRPSIGTETTITQLAGTPGYMDPESLQASHPSESNDVYSFGVVLMVVITGRTAIVTIN-GT-VRDWLS-GR--AIAPMCNL--SSVEMVAQLALDCTEPAGQDRPTMADVVT--TL
01_OSAT034506 ITLGERVGLGSFGEVYKGEWH--GTEVAVKKFLQQDISSDALDEFRTEFQIMKRLRHPNVVLFMGAVTRVPNLSIVTEFLPRGSLFRLIHRPNNQLDERRRLRMALDVARGMNYLHNCVVVHRDLKSPNLLVDKNWVVKVCDFGLSRMKNSTFL-SSSTAGTAEWMAPEVLRNEPSDEKCDVFSYGVILWELFTLLQPWEGMNPMQVVGAVGQ-QR--R--LDIPA--HVDPTIAEIIRRCWQTDPKMRPSFSEIMS--SL
02_OSAT058711 FSEENKIGQGGFGKVYMAML-G-GQEVAVKRLSKD--SRQGTEEFRNEVILIAKLQHRNLVRLLGCCVEGDEKLLIYEYLPNKSLDATLFSRKLKLDWRTRFNIIKGVARGLLYLHQDTIIHRDLKAGNVLLDAEMKPKIADFGMARIVGDNQQTNTRVVGTYGYMAPEYAMEGIFSTKSDVYSFGVLLLEVVTGIRRSSTSNIMG-SWNMWE-EK--DLASSCLL--HEVLLCIHVALLCVQENPDDRPLMSSVVF--FL
01_OSAT060094 FKPDSLLGEGGFGYVYKGWIDESGMVVAVKKLKPE--GFQGHKEWLTEVDYLGQLHHENLVKLIGYCSDGDNRLLVYEYMPKGSLENHLFRGADPLSWGIRLKVAIGAARGLSFLHDAQVIYRDFKASNILLDSEFNAKLSDFGLAKAGPGDRTVSTQVMGTRGYAAPEYVATGRLSVKADVYSFGVVLLELLTGRRALDKSKPAS-TRPYLD-KR--RIMMKYPK--KGAHAIATIALQCIRSEAKMRPQMSEVLE--KL
01_OSAT066553 LVIGEQIGQGSCGTVYHALWY--GSDVAVKVFSKQEYSEEVIQTFRQEVSLMKKLRHPNILLFMGAVTSPQRLCIVTEFLPRGSLFRLLQRNNTKLDWRRRVHMALDIARGMNYLHHFLIIHRDLKSSNLLVDKNWTVKVADFGLSRLKRETFL-TTTGKGTPQWMAPEVLRNEPSDEKSDVYSYGVILWELVTQKIPWENLNSMQVIGAVGM-NH--R--LEIPS--ETDPQWTSLILSCWETDSQLRPSFQQLLE--RL
01_OTRI000423 -DWSVILGRGVQGVVHESKDSETGQEVAVKKIKFNQQRKRRLDTFQREVRALSAIKHECCVKLYGV-AQGNFVYTVMEMCKDGSGWDYTQSNHHNFKEKELLISFADLAMASDDMSSNGILHRDFTLNNLLV-EDSRFKICDFGVSATDED-K-HL---IGKCRNYSPEALEDNNYCPASDLYMLGIIMWEMLHNHYVWDQFT--EAGKEICK-GE-------LPE--EAPEELRKIIYGCIAFDKKDRPTFKELVQ---L
01_OTRI002375 LQFDRKLSEGGYGIVYRGKWK--HTTVAIKEIKKEIIEQDKLEEFKNECAVMEVIRHPNVVLFLGACTRQPNLCIILEYCTRGSLWSLLHDPQIKLNWEYRKKFAADIAKGVYYLHTNPILHRDLKSLNVLLDHALTCKLADFGWTRIKAKV---MTSKIGTYQWMAPEVINGHKYTEKADVFSFGIILWELATRKPPYYGIDGQEVSRKVVE-GL--R--PKISK--EAPGQFLDLMKRCWHEDPDKRPSFGEIIR--EL
01_PINF002695_PITG_02400 LELIRPIGHGSFGDAVLARWK-TSQDVVVKMMNQDVYHSDALAEFQHEAAVMNLLKHPHVVELLGVSTHSQSLSLVTEYLPNGSLEDVLGNHSEQVSLFSRTIMARDAAHGLVNIHQGNFLHRDIAARNCLVDVDFSVKVCDFGLSRRLRNTDSDDRHGFGPLKWMAPESIIPHLFSTFSDSYMFGVLLYEIFSGQPPFPNLTSRDAAALIL--GH--H--P-IPN--SLPSTHRQLMQQCFDVHPLRRPSMDQIYN--TL
01_PINF003090_PITG_03901 LQIEEMIGQGAFGTVHRAKWR--GTAVAVKILVCQHLTADILEEFEAEVQIMSILRHPNICLLMGACLEPPTRCLVIEYLPRGSLWNVLRQ-DVVIDMGKQYGFARDTALGMNYLHSFPILHRDLKSPNLLIDSSYALKISDFGLARVRAHFQT-MTGNCGTTQWMAPEVLAAEKYTEKADVFSYGVVVWETVTRQCPYEGLTQIQAALGVLN-NL--R--PTVPE--NCPPLFKKLMTLCWVSSPEQRPSFETVLE--IL
01_PINF004414_PITG_04910 VRLEKAVGSGRSGSTYSAWWR--GTHVAAKVVDTQAVGEELLNEFHREVAVVSKLRHPNIVLFLGAAINPPRYCLVFEFMENGTLTDLIRARRAPIDF---FRLVAEMAMGMNYLHLC-IMHRDLKSGNVLIDSHGTAKISDFGLSCVLEIGSSDLTAETGTYRWMAPEVIRHEPYSSKADVYSFGIVLWELLARDQPFRGLTPIQAAFAVAQ-QM--R--PALPR--QTPQKIGELIEHCWHHDPARRPDFGAILE--AL
01_PINF005965_PITG_05865 LTVCETIGGGGVALVHRGIYR--KNSVALKTLFDPRVDEALKQEFMDELLVMSKLRHPNVVNLIGACLEPPNLCMVMELC-DFSLHHLLHGTNTYLSSQQMTRIAGEIADGMRFLHSRAVIHRDLKSANVLLDQKGVAKLCDFGLVRTK-------FTTAGTPSYMPPELLSGQPFSKAVDVFMFGILLWEIFSRDIPFRGYDVSDIKRRVL--GE--R--FRVPT-VDCPRECQELMKRCWDGEPSCRPTFDEVCQ--VL
01_PINF010645_PITG_12105 ---SVVFGLPDF-VLHSGKSKQDPSAVSIFK-----SRQPAGQLTQNALRRIKTLRHPNILAYLDGTEVPNPILIVTEHVM--PLSEFLTAL-RGEFTMCVAW-LRSILMALQFINVDKLLHGRLTPQSIFVTKGGDWKLGGFELTAEITS-GPIYTAQQADVNYKSPECQRSD-WSYGVDIWAFACLMYYVFNDG--QFRSS--D-VSTASN----------IP------PAIRTQFRKAIDDNVARRPSPQKMLSCSYF
01_PPAL001364 LAIGREIGSGGFGKVYMGDYL--GTPVAIKKIHIAP-DDDLEKFLHREIETIKLFRHPNVIQFVGVAEKQGILYIVTELVQGGDLQWYLKNRSIDLPWLLRINIALDVSLAMSYLHSKNIVHRDLKSSNLLIDTQWKVKVCDFGFARIVDDENNKSMTICGTDNWMAPEMITGQDYDESCDVFSFGMLLYELITRNKPTPNMR--LANYSVNE-MM--V--SQVGA--DCPEAFLMLMLQCSQFNPNDRPAFKLISQ--TL
01_PPAL004891 VSLGERIGKGNFGEVFKGHWR--GAVVAIKKLPAHNITDHVLKEFHREIELMRNLRHPNVIQFLGSCTIPPNICICTEYMPRGSLYSILHDPKISLSWALIRNMCLDAVRGIIYLHNSVILHRDLKSHNLLVDDNWKVKVADFGLSTIEQTA-T-MT-ACGTPCWTAPEVLRNQRYTEKADVYSFGIVMWECATRADPYHGMPPFQVIFAVGE-GL--R--PPVPK--G-PKDFITLISDCWAENPEKRPSMEKILV--RL
01_PPAL005049 IVLGMRIGRGGYGQVFRGSWR--GTEVAVKMLFNDNLNPKLLSDLRKEVDLLCKLRHPNIVLFMGACTEPESPCIVTEYLSRGSLANILLDETIQMDWGLRLQLGFDCARGMTHLHSRVIIHRDLKTDNLLVDDSWQVKVADFGLATVKSHTFA-KT-MCGTTGWVAPEVLAEEGYTEKADVYSFAIVLWELLTRQIPYAGKNTMQVVRSID--GE--R--LSVPS--WCPPAYAALLNRCWDTDPANRPSFPEILP--IM
01_PPAL007923 IKIDKEIGKGHFSKVLRGVWK--QKEVAVKKLNRDKAKEEMMNEFKAEVELLGSLQHPNLVNCYGYCLNP--MCIVMEFLTTGNLFDLIHSRNNKLDSTLILQFAFDIARGMRYLHSR-IIHRDLKSSNLLLDKHFNVKIADLGIARETSFTQT-MT-TIGTVAWTAPEILRHESYNHKADVYSYGIVIWELLTGEEPYAGIPPMNAGILVAK-EL--R--PELPE--NCDPNWKKLVVWCWSEDPNKRPSFEEITN--YL
01_PPAL010518 LVIQNKLGEGTFGVVYKGTWR--GSTVAIKQIKNEDVTNQVLDEFRKELTILSKLRHPNIVLLMAACTHPPNLCFVTEFLNGGSLYDILHSKKIRMNMPLYKKLAIQIAQGMNYLHLS-VIHRDIKSLNLLLDDNMNVKICDFGLSRLKTKSTA-MTKSIGSPIWMAPELLIGEDYTEKVDVYAFGIILWELGTGELPYSGLDSVQLALAVSK-GL--R--PTIPT--SWPPQLHQLIQSCWNHEPSLRPSFTQILQ--QL
01_PPAL010760 LFVEREIGKGFFGKVYKGSWR--GKSVALKKITISRFDRSEADLFSKEVSIISKLCHPRCVMFIGACSDDPNRCIIMEYMGGGSLRRLLDERAYLVNSRLQLTIARDIADGMNYLHTNPIIHRDLTSSNVLLDIDYTAKINDFGLSKEMKSGN-EMTAAMGSLAWMAPESFRGEKYTEKVDVYSYGIILWELMTLKDPYCGMEPLKMAFLAAE-DY--R--PPL-T--QVPPSWKSLILKCWHPKPDQRPTFQEILQ--MI
01_PPAL011459 LEFKERIGKGSFGSVFRGLYL--GLEVAIKKIEKAD-DPEYLKYIDREVSMLQSLRHPFIVQFSGICVHSTGLYIITEFVSGGDVRQLLKQ-SPPITWDKRLSIATDLAKVLVFLHAKKIIHRDLKSKNILLDEYQRIRLCDFGFARMNEQTKKRHMTMCGTEGWVAPEILLGMSYDTSCDVFSYGVVLAELITGRKPGVDLRTPETCFDIAD-EL--K--LKIP---GCPSKLIDICQECCTYEPLSRPKFEDILS--AL
01_PPAT003148 LDTSELIGKGSFGEIRKALWR--GTPVAVKTIRPS-LDRMVIKDFQHEVQLLVKVRHPNIVQFLGAVTRQRPLMLVTEFLAGGDLHQLLRSN-PNLAPDRIVKYALDIARGMSYLHNRPIIHRDLKPRNIIVDEEHELKVGDFGLSKLIDVKDVKMTGETGSYRYMAPEVFEHQPYDKSVDVFSFGMILYEMFEGVAPFEDKDAYDAATLVAD-DK--R--PEMAQ--TYPPQMKALIEDCWSPYTPKRPPFVEIVK--KL
01_PPAT015490 FSPNNKIGEGGFGSVYKGVIKHVKIEVAIKKLNTY--GLQGHHEWITEVHFLGIVDNPYVVKLIGYCADDEQRLLVYEYMPNKGLDDHLFTSPTVLSWQTRVKIALGAAKGLAYLHEDEVIFRDFKAANVLLDDEFNPKLSDFGLARQGPANKSVTTAVKGTYGYAAPEYMHTGHLTFKSDVFSFGMVLLEILTGRKAMENNAPKK-VKPFID-TR--LAMTRYPP--KGAMKFASTAIQCLMKQPKERPKMTDVVE--GL
01_PPAT029926 FAEANVLGEGGYGKVYSGVLAS-GELVAVKRAQEG--SMQGAEEFKNEIELLSRVHHKNLVGLVGYCYDQGEQMLVYEFMENGTMREWLSKMAYPLDWTKRLSIAVGSARGLTYLHEMPIIHRDIKSANILLDGNHVAKVADFGLSKLAPADKKATTQVKGTMGYLDPEYYMTQHLSDKSDVYAFGVVLLELLTSRAPIEHGK----VRTALK-GGM-PLLPCASR--EDLKKFLDLALDCVEERGADRPTMNEVVK--EL
01_PPAT035675 --QSKRLGKGGFGVVYLGKLNN-GREVAVKVLDAS--SQQGTNEFLNEVNLLKRVNHVNLVRLLGYCQE-ERQVLIYEFAEEGSIWDHLQ--AKSLDWKQRLNIALQSARGLEYLHTGRIIHRDIKSQNILLTKGMVAKVADFGLSKLGADDKTVTTMVKGTLGYLDPEYLKTGQLTEKSDVYSFGVVLFEIITGRKPINNAD--K-VETQYS-GSA-AVAPKYNP--KALKLVINIAKHCIQPHGVDRPEMTQVVR--VL
01_PPAT036924 FDHGNLLGEGGFGRVYKGELPN-GKLVAVKQLTVG--GGQGDREFRAEVEIISRVHHRHLVSLVGYCISDKQRLLVYDFVPNGTLDVNLYRGKPVMTWDLRVRVALGAARGLAYLHEDRIIHRDIKSSNILLDDKYEAQVADFGLARPASDTNTVSTRVMGTFGYLAPEYAQSGKLTEKSDVYSFGVMLLELITGRKPVDTRDPNG-ARPLMK-AME-ELVPRYDP--KELFRMIEVAASCVRQTANKRPKMGQVVR--AL
01_PTET013180 IMLEKQISEGGYGVIYRAKWR--ETTVAVKMFKIDGMNENHIRDFLSECHAMEALRHPNIVMFLGACTKPPNLAIVLEYCQRGSLWQVIQNHDIHLTWEDRRRMALDAAKGVLYLHSFPILHRDLKSLNLLLDEAFRTKLADFGWTRTLSNY---MTSKIGTYQWMAPEVIAGQIYTEKADVFSFGIILWEIAAREPPYRNITGLQVSLDVLN-DF--R--PTIPK--KTPEVFARLTKRCWDRDPEKRPSFKEIIK--EL
01_RIRR000216 ---------------------------------------------------M----------------------------------------------------LWSISAGLNFIHKYGLVHGNLHGGNILVENNVNTKITDTGLHGPVDSKQ-SSKQIYGVIPFVAPEIFDGITPTKESDVYSFGMIMWMLSAGMRPYCDRPNKELIQEIC--GL--R--PSV-D--GTPPVFTSLMLQCLDANPSNRPTASQLYE--CL
01_RIRR004584 ------FGASIW-SLHNGTKKEDGTSVSVFTFDCNK-QRDRLPLAKNAFKKFRTIRHPDLLKYLDGVETETYIYIVTEYVS--PLKDQLKLH-ED-N-NLKLWGLYKVGSALKFLNNDSIIHGNVRISSIFTNKAGEWKLAGFELLSSIKEENPYTYGLVESAKYASPEVSKNS-WVWVTDSWNYGTLIYEVYNGE--FTSAK--Q-LDNVES----------IP------QAICDQYRQLVSTNPKLRLS----------
01_SKOW005621 --GGNFIGEGAFGIVFLGNASN-GNKLAIKKLKVG--DSRITEQFKNEIKTLFRCKHVNLVPLLGYSCDCNHLCLVYEYMCNGSLQDRLMGNTPPLSWTTRVSISKDVAKGITYLHSENLIHRDIKSANVLLDENFVAKVGDFGLIRPGPEGHSTRTTVFGTSPYMPKEAF-SGTITPKQDTYSYGVVLLEIMTGLPVFDESR--K-VEDECA-DE--SIVSNWNE--ESITELYLIALKCLEHTRKKRPFMAEILR---I
01_SMIN008954 TRSGKRPSSSKQSITASRPMQ--GREVDQALLEE----------LLQEIELLSSLRHPDLVLFMGACLDKDPVMCITEYMPGGDLERYYMAKRKQPPLNQVIDWCAAVARALSFLHSRPIVHRDLKPLNLLLTKHLEVKVADLGISKM---MYK-MTGGVGSWLYMAPEVVRHQTYNEKVDIYAFALIMFFMSAGKAPFYQMKDHELVLKEYK-GN--E--PPTEA--DCHAPLRAIMKSAWAVDQRDRPSAQTLVE--RF
01_SMIN022034 VEMGPLLGTGSFGKAYRGVMK-DHKPVAVKVVDCRRRDDNAIKDQLREVQLSASMDHENVVKTLDYATSSGTLWIVQELCDMGDLVSALRRKTSPADPKTVMSVLMDIARGMEFIHSCNVIHSDLTGRNVLLCSDGRAKVADFGLARYS-G-K-APAKDLGTVTHMPPELMNGGELVRQADVWAFGVLAWEAYHGKRCYQGKNPAQIVISIF--GNT-------PQ--E-AGELAVLMKKCISYEVKDRPAFSEVVQ--GL
01_SMOE001318 FDETLLLGVGGFGKVYRGELFD-GTKVAVKRGNPR--SEQGLTEFQTEIEMLSKLRHLHLVSLIGYCEEHCEMILVYECMANGTLRAHLYSDLPPLSWKQRLEICIGAARGLHYLHTGTIIHRDVKTTNILLDENFVAKVSDFGLSKTGPLDRTVSTAVKGSFGYLDPEYFRRQQLTEKSDVYSFGVVLFEVLCARPAINPALPRE-AMQYQM-GA--QIVANCSQ--ESLQKFGETAEKCLAEQGIDRPAMGDVLW--NL
01_SMOE004450 FDETLLLGVGGFGKVYRGELFD-GTKVAVKRGNPR--SEQGLTEFQTEIEMLSKLRHLHLVSLIGYCEEHCEMILVYECMANGTLRAHLYSDLPPLSWKQRLEICIGAARGLHYLHTGTIIHRDVKTTNILLDENFVAKVSDFGLSKTGPLDRTVSTAVKGSFGYLDPEYFRRQQLTEKSDVYSFGVVLFEVLCARPAINPALPRE-AMQYQM-GA--QIVANCSQ--ESLQKFGETAEKCLAEQGIDRPAMGDVLW--NL
01_SMOE005631 INIGERVGIGSYGEVYHGEWS--GTEVAVKKFLDQDFSGDAMMEFRSEVQIMRGLKHPNVVLFMGAVAHPPNLAIVTEYLPRGSLFKLLHRPHNQLDRRRRLQMALDVAEGMNYLHSCVIVHRDLKSPNLLVDRNWVVKVCDFGLSRIKHSTFL-SSSTAGTPEWMAPEVLRNEPSNEKSDVFSFGVILWELATSQKPWHGMNPMQVVGAVGQ-HR--R--LPIPP--DVDPSIASIIQECWQNDPSQRPSFEKILN--DL
01_SMOE010813 LKLLHKVASGSFGDLFRGVYC--GQDVAIKVLKPERLNEDLQKEFAQEVFIMRKVRHKNVVQFIGACTKPPNLSIVTEYMSGGSVYDYLHKHRSVLKLPMALRVAIDVSKGMDYLHQN-IVHRDLKAANLLMDENEVVKVADFGVARVKDHTGV-MTAETGTYRWMAPEVIEHKPYDHKADIFSFGVVLWELLTGKLPYDYLTPLQAAVAVVK-GL--R--PVIPK--NTHPKLAELMEKCWQSNAAERPEFSIITL--VL
01_SMOE013872 LKLLHKVASGSFGDLFRGVYC--GQDVAIKVLKPERLNEDLQKEFAQEVFIMRKVRHKNVVQFIGACTKPPNLSIVTEYMSGGSVYDYLHKHRSVLKLPMALRVAIDVSKGMDYLHQN-IVHRDLKAANLLMDENEVVKVADFGVARVKDHTGV-MTAETGTYRWMAPEVIEHKPYDHKADIFSFGVVLWELLTGKLPYDYLTPLQAAVAVVK-GL--R--PVIPK--NTHPKLAELMEKCWQSNAAERPEFSIITL--VL
01_SMOE023293 -DPARLLGKGAFGKVYKGVLSD-GTLVAIKQLNKM--G-DNTGDFVNEATLISTVQHRNLVKLYGCCTEGNNWILVFEFMENNNLHQALLGRNIHLSWPTRFNICIGVARGLAYLHEERIIHRDIKATNVLLDQALVAKIADFGLARLFEDHQSISTRVAGT---------------------------------------------------------------------------------------------------
01_SPUN001051 -TVGEVVSDALW-TIHDGSKKDDRTPVSVFVFDSVR-HRDKLPLARNALKKCRTIRHPDMLKVIEGVETETKIIIGTEAVT--PLRTYLKS----LNQNLIAWGLYKIATAIKFLNTDNMIHGNIRVDSIYTTKAGEWKLGGFELLSSLKEDNPLTYGYLEASKYAPPEVRKTS-WSNAVDSWAFGCLIHEIFNGF--FSRPE--D-LGQRGD----------IP------QELFPIYKSFLNMEPKARMTM---------
01_SPUN005930 LIIEEDIAAGNFGVVRRADYL--GTDVAIKEFLD-D-QPDFQKYVGRELEILSASRHPNIAQFMGSCVHENKVYLITEYVSGGNLKKWIQNATKPASWRLRVSFATDIARALVYLHAHSIIHRDLKSENLLVTENCRLKLCDFGLSRETAKTAEKRMSFCGTDGYMAPEIMLGMDFDERVDVFSFGVILCEIVTWSVADQEHRREIPYFGIDA-TV--V--PDA----GCPPELLKIALSCTDADATKRPQLKEVLQ--QL
01_SPUN006475 ---------------YHGLM--DGTKIAVKQLKDE-LDDMDRRNFEHEVKIWYSLRHPHILPLIGASVTAQPPFMVCPYMPNGTLRQYVRTH-----PETKLRLLYEVAQALAFMHKKNIVHDDIKAANALIDGSGHVQLADFGFARALSSSK-AYQKGPGTARWAAPERLRGHASSKSSDVYSFGVTMWEVIAGKVPFEHV-DNDTVRAIVD-GI--R-----P----------E------------RP--CEV-A---I
01_SPUR000915_LOC587209 IEFLETIGSGSFGNVYKGYCR--GKIVAIKRYRSSAFAKSDVDMFCREVSILCRLDSPYVIRFVGACIEDPHFAIVTQYVAGGSLFSLLHVQKRNIDLQSKMTIAVDVAHGMDYLHNLPIIHRDLNSHNILLDEFGHAEVADFGESRFVKSMHENMTKQPGNLRWMAPEVFSQTQYSIKADIFSYALCIWELLSGELPFAHLKPAAAAAEMAR-ST--R--PPIAI--TIPKSIVNILQMMWSPNPEERPTFAQIIP--ML
01_SPUR007012_LOC581102 VTLVETIGQGQFGDVHKGIYQ-EKVEVAVKTCKVES-TQALGERFLEEAYIMKQFDHPHIIKLIGVCTDP-PIWIVMELAPFGEMRMFLQAHKDELTLASLILYAYQLSMALSYLESKKFVHRDIAARNLLVVAKDNVKLGDFGLSRLLHDHSYKASKGKLPIKWMAPESINFRRFTSASDVWMFGVCMWEILMGVKPFQGVKNNEVIGRIE--GE--R--LPMPA--ACPPTLYSVMTLCWSYEPSKRPNFKDLKT--RL
01_SPUR008265_LOC576866 IEFLETIGSGSFGNVYKGYCR--GKIVAIKRYRSSAFAKSDVDMFCREVSILCRLDSPYVIRFVGACIEDPHFAIVTQYVAGGSLFSLLHVQKRNIDLQSKMTIAVDVAHGMDYLHNLPIIHRDLNSHNILLDEFGHAEVADFGESRFVKSMHENMTKQPGNLRWMAPEVFSQTQYSIKADIFSYALCIWELLSGELPFAHLKPAAAAAEMAR-ST--R--PPIAI--TIPKSIVNILQMMWSPNPEERPTFAQIIP--ML
01_SROS000077 IKRIDTASPGAFGQVWLAKFS--DVMVAVKRLKHEELDEEAHAEFISEIKFMRGLRHKNIVYFYGAGFMNNQPFLVAEHMARGALDTNLADSSIDLSWRRRLGFLLDTASGMNFLHSLPRIHRDLKSPNLLVNESWVVKVTDFGTGRLVEHLPT-MTSNVGTLLWCAPEVHAGKLYSLSADVYSFAIVMWECATRELPFNEIESPWDIREAVG-GH--R--PPLVD--DAPAGFNDLMQRCWHQDPAERPTFATALV--LL
01_SROS000112 -IANSAMASGSRSLLHKS--K------------RATL-ARMRADFITEMRTLSKLRHPCVTTVMGAVMNGCEPMMIMEYMDLGSLYSILHNETMELDGETRYYLTIDVVSGCRFLHSSPLIHGDLKSLNVLVDSKFRAKVADFGLSESGN-------KACGTPYWMAPEVLRGEPTTVASDVYSFAIILNEVFSRKDPYPDADLENTLKEVIR-KR--R--PLVPP--NCPENIAQLMREAWHPDPDRRPSFDELAR--RF
01_SROS007298 VELEGVLGSGNFGVVRQGKLKNQAQAVAVKMLADNT-DAASRVCFLQEAAIQAQFHHQNVVELVGMVIQSRPMMILLEVCEQGALKTLLRRSRR--PRKWKMNAAYDVSKGCAYLQSRGFVHRDLATRNVLVAKNGTCKIADFGLAREMSNSDYRSSGGKIPFRWTAPEALFYRKFSTASDVWAFACVLHEVFHGEQPYVTMTNDQILDFLE--GR--R--LG-PD--DCPLEVYRLQMRCWHPSPESRPDFFDISQ--LL
01_TPSE011473_THAPSDRAFT_31136 LKLEDVIGGGGFGQVWKAKWK--GTPVAVKVLTAEAVPKAVLEEFIAEINIVSGFRHPNICLFMGACLDPPNRAIVTELCENGSLWDALRTPLITWPWVLVKRVASGTARGMCYLHSGPVLHRDLKSANILLDESYTAKLADFGLSRLKAVRSG-MTGNCGTVQWMAPEVLCNEDYAEPADVFSFGIILWEMLTKECPYEGMTPIQCALSVLE-NK--R--PEIPE--WCPQSFRALIKNCVERDPKARPTFPQILA--AL
01_TTRA001930 VEFGRFLGRGAFGEVWYGVWR--GTEVAIKKLLEQKLSPQALEEFQGEVEIMSKLRHPNVTLFMGACLEASSMCLLTEYLDRGSLYSVLHDPSCDMDWALLVRMATDAAKGMAYLHGNPIIHRDLKSLNLLVDTNWTVKITDFGLTTAKEASGT-MT-QCGTPQWMAPEVLRNEPYDYKADIYSFAIVLWEMATRQIPYEGMNPMQVGMKVLE-GL--R--PVIPG--YVPKPFETLIVACWDADPAARPDFKDILT--NL
01_TTRA004245 ----------MFSKVYRGEYR--GETVAVKKMAL-Q-DEQTKTFLKREIAILKQLVHPHILRFVGVTSASAGLWVLTELVPNNDLETWIENTSADLSWKLRLRFAFEIASAMEYLHDNSMMHRDLKSANVLVDAEFHCKVADFGFAKVLGDTGGARMTMCGTDDWMAPELTLGEDYDLSVDVFSFGIVLVELITRLKPSDPKRTPMECFELNS-RV--L--LASPD--DTPEMFMDLAFACAAYYPKDRPEFSRVVY--EL
01_TTRA005957 -TKSGVLGRGAFGVVRRGTWH--GFPVAVKQLHAESMGQAARAEFVHEAELMAGLRHPNVVRFIGASLDADSPCLVTELLEGGSLYSLLHTKSFAVDWPLVVRIASDVAAGMAYLHACPVVHRDLKSPNVLLDRSLRAKIADFGLTKAIAETGV-HT-TAGTARWAAPELLRNEAYGHKVDVYSFGVLLWEMCTRSVPYRELDNNQVIFRALG-GA--R--PTIPD--YVPPTLAALMSEAWAEDPTVRPAFVDIVA--RL
01_TTRA007298 LQRGELVGSGAFGVVHRGTWR--GGDVAIKTIKVDSLASDAVAEFKAEAKLMRLLPHPNVVQFLGVCKAGEELCIVSSFVPGGTLLALLHPTS-GFNVEKKLGVAVGIAAGLLHLSAESIVHRDLAARNILVSATVTPLLTDFGMSRDASGAGDYTASVVGPVKWMAVEAITHRKYSAKSDVWSFGVLLFEIFTQTEPYAGLTPLQVAAGVS--GSL-T--LDLAA--DIPPPVVDLIQACMAHEPEDRPSVRDLFR--TV
01_TTRA008326 LEFRQTIGKGSYGMVYVGGWN--GSTVAVKQFSVRAMTDKQRAMFQAEVDILASLRHPHVLLFMGACTKPSTLCIVTEYVEGGSLFHALHDKSRSLSWEQKLKVAHNSAGGMAYLHAK-IIHRDLKSLNVLVERDWSAKIADFGLSVVVQGEQM-HQTRLGTPQYMAKEVLLKENYNHKADVYAFGILLWEILTRRQPYKGMSPMVVARKVVE-GL--R--PEVPA--KTPQAWHALMEACWAEEPDNRPDFQLILR--TI
01_TTRA008481 IELGRTLGEGSFGKVFLAKLR--GLDVAAKFLT-EQYTEDVLVDFRKETELMSEMDHPNLVFLIGTADEPPKLCIVTEYCAHGSLFDVLQKQRIRFAPSLTLSIATDIARGMAALHAMPVLHRDLKSLNVLLDDRWSAKICDFGLSRFYLQSQS-NKSPIGTPQWMAPEVMQSPAYGLKADVYSFGIVLWELTHYAVPFAHLQNHFQVMLGVK-GE--R--PHISR--STPKVLAALMRACWDGSPDARPAFADILQ--LL
01_TVAG000693 LEFGKQIGEGISGRVVKGKIKSTGMVVAIKILHLRQLSGADMERFRNEIFAMSTLTHPSLLPFCGYTQEAP-YCLATKFMENGSLFNILSTNPSFLSPTDRTLIAYDVACGMEFLHSR-VIHRDLKSLNILIDENKRGKISDFGFVRMKSSVP--MTGLVGTSHWMAPEILLSSNYDEKIDIYSYGIVLWELLTSEKPYANENPATLPLKVIH-NL--R--PTIPE--GTPIKMKTLIERCWSLSPEQRPSFHDIIN--YF
01_TVAG002560 IQYEKEIGHGYSGRVYEGYIV--GEKVAIKVLNGSDTNGAMRRSLRTEITTLSTLSHPSILKLLGYTLKSP-FCLIIELLQNGSLADFLKNRPNELTPTDKTLITIDVARGMHYIHEK-LIHRDLKSFNILLDSNKRARICDFGFVRVDSFEP--STGMIGTPQWMAPEVMMCSMYDNKVDVYSFGIVLWEMLTNQPPYAGIPVQRLPTLIVN-EY--R--PEIPE--GTPPALAGLIKDCWSSDPTKRPSFAEILT--KL
01_TVAG020521 FTIGRSIGEGAFGKVYLGTHKATGLECAIKELIAETLEDRDKVEFIRETSVLAECNDMFLLPFLGWTAEKP-YSIITQFAPNSSLFDALRKKAPELTGTMRTIIMIGVARAMNALHQK-VIHRDLKSLNVLLDSRCYPWVCDFGLSLFENENAI-KTKDIGTPHWMAPELFDSDNYTNKVDVYAYGILLWELLTGSTPYKGKSSIQIAIAVCH-GE--R--PPIPI--GTPKPLISLIKSCWHQDPNKRPSFSKIVS--VL
01_TVAG021106 LELQKRIGSGGFAEVFYGYRKSDGTVVAIKRLRNQQFDAKMLEMFKREVGILAGLRHFAILPFVGACTKPP-FCIVTEFMSGGSLFSRLHTKTNRLSPTQLSIIALGVAYGMAFLHDN-MLHRDLKSLNILLDAENFPKICDFGMARAKSNSSEPMTGEIGTSQWMAPEVLISQKYDEKADVYSYGIILWEMLTGDVPYRGLRDIQIAMSVVQ-NN--R--PKIPK--NCPHNLEKFIRICWDSDPSKRPDFNTIVR--AL
01_TVAG022755 IKFQKKIASGGFGDVFLGVRVSDDTVVAVKRLHNQQFDKEGLEMFKGEVAILAHLRHFAILPFVGACTKPP-FCIITKFMSGDSLFARLHAKNSRLTPTQLSIIALGVAYGMQYLHSQ-MVHRDLKSLNILLDEDNLPKIADFGMARTKTSNNEMVSGGIGTSQWMAPEVLMSQNFDEKSDVYSYGIILWEMLTGDVPYRGLRDIQVAMTVIQ-NN--R--PKIPK--SCPQNLAKFIRLCWHSDPHKRPDFTTIVQ--TL
01_TVAG037727 FELQKRLGSGTFADVYLGYQKSTGLLVGFKKLKTQQFKFHDFQMYKREIQIFSSLKHYAILPFVGASIQHP-YCLVTEFMSNGNLFERLRKATTPFDGTRKTICALGIAEGMAYMHSK-IMHRDLKSLNILLDSDDFPKICDFGMSRNIEGADV-LTGGIGTYRWMAPEVLDSRPYTFKADVYSYAIVLWELLTQDVPFHGLSEIQVSMNVIK-DA--R--PLFPQ--NCPQKIVKLIKRCWDRDPDQRPDFETIAK--MF
01_TVAG048923 LEEKQQIGEGASSTVYKGFFKH-DKQVAIKKLKYHKLKGGKLRVFQREVSILASAEHPCLVHFVGATDTAP-FCIVTEWINGGSLYALLRTK-KPISASKKTSIAFDIARGMNYLHSR-IIHRDLKSPNVLLDDNGRAKICDFGYSRVADDTDV-MTKNVGTPHWMAPELLDNQSYNHMIDVYSYGIVLWEITAQAVPYRDLDSPQIIAKVVS-DF--R--PPIPE--GTHPDIVNLIKQCWDRDPNQRPTFSEILN--RF
01_TVAG051958 FEMIKEIGSGISSNVFYGRCKSTGLPVAIKKLKFKKLTGIKLQTFQREISILAATSHPCLLKFVGATDTQP-YCIITEWMDRDTLYRELHKT-KMLNATKKTIVAFDIARGMQYLHSK-IIHRDLKSLNVLLNEEGQAKIGDFGYSRSYDSEDSLLTQNIGTPHWMAPELLDGTNYTNKVDVYAYAIVLWEIITGLQPYQGLDPPQIIAQVMH-DL--R--PPLPQ--TVNPGLKDLITRCWDRNPDRRPSFEEIVK--MF
02_UMAY001741_UM04808.1 ---WVRIGGGSFGVVFKGEYL--GTEVAIKEVLPNN-TYDVEKYFERECVLMKEARHPNIVQYIGLTKSDGRIYIISEFV-GSNVRSYIADKSKPFPWRLRMSFAMDIARALAYLHARNCMHRDLKGENLLITANERIKVCDFGFARIAARNEERRISYCGTDGYMSPEILLGVDFSLPSDVFSLGVIFAEIASRHLVDSYTKRVMPTFGLDD-EV--R--EMASE--GCPTAFIQLALDCVAEDPRDRPDMRQVVS--RL
01_VCAR022863 LEVQDQIGGGGFSLVYRGFWK--GTPVAIKKWFDPNHSEQMVQEFREEVMTLAELRHPNVLQFLGACMKPPHLAMVTEHMP-FTLHHVLYQAGVDLDRKKVVGLAQDIARAFIYLHSRAIVHRDIKPANFLVDRAWKVKVCDFGLASNSK-----AQSGAGTPQYMAPELWENKAYNEKVDVYAFGVMLNELVAKEPPFNGMPLGDVRAAVL--GK--R--PDVPL--SCSKALTDIIKKCWAAESAARPSFVQIND--LL
01_XTRO018355_ankk1 -----PVALGGFGQVYKVRHK-WWTVYAVKCSTDSEL-STTYNSLLEEASKMEKIKFNYIVQIYGICSN--PIGIVMEFMENGSLEKMLPTHT--LSWQLKFRFIHEIALGMNFLHSMPLLHLDLKPGNILLDSHLHVKISDFGLSKWKENSNEQRSAIKGTLSYIPPEMFLQSSPGTKYDVYSYSIVIWELLAQKKPYAGASMLNIIVKV-A-GK--R--PPRPV--EC-QQMIDLMQRCWNQNAKKRPNFSDIVM--ES
01_XTRO022075_irak4 -EGGNKLGEGGFGVVFKGEIKE--KIVAVKKLTES--IQDLTCQFEQEIKIMGKCQHENLVKLLGYSKDGDQYCLIYTYMPNGSLLDRLANDTPPISWVLRCNIAYGTANGINYLHENSHVHRDIKSANILLDDTLVPKISDFGLSRATGQSKTM-TRIVGTTAYMAPEALR-GEITIKSDIFSFGVVLLEIISGLAPVDENRSPS-IKEEIE-EEK-EYTKKVEP--NTLKKMYTVASQCLNQMKNRRPVITRVLQ--NL
01_AANO000486 ---------------------------AIKRHLRG--AGQGEAEFVKELDVLAQLRDPRLVHLLAYAADEHERVLVLELMRGGSLQDRLARDVAPLPWNHRLRIALDTSAALYYLHAQAFIHGDVKSANVLLDDAGHAKLADFGLARKVATPRGDRTTLAGSHGYMDPHYSAT--TTPRPQVYAFGVVLMELVTG----------D-VMAAEE-TD---IFAKEAL--ERAVDVLEIAHRCVQSVPGDRPAMDAVCD----
01_AANO001552 YELIKPIGKGKFAVVYRARRIADDELVALKKIAVDSMDHRAREKCLKEVRLLQSLHHPNIIRYLDSLIEGDELVIVFEWAAAGDLKRQIRKAKQGFEERVIWKYFSQICDALAHMHEQRILHRDLKPANVFLTLNGTVKVGDLGLGRMMSEHTFEAHSKVGTPLYMSPEVLRGDGYDWKSDVWSLGCVLYELAMLRSPFKAENLYSLFQKISK-A---D-Y-ELPD--TYSAPLRDLATAMLSVDPAERPDVAYVCD---V
01_AANO004111 WQRGEMIGKGAFGSVYLSLNLDTGELMAVKHLDCAEVSSRERSALENEVSMMKGLCHPNIVRYLGVDSSNDALAIFLEYVPGGSLRSLLDKF-GKLEEDIVRLYSRQILLGLEYLHGNAIAHRDIKAANVLVSNDGSVKLADFGASKRMAAAALQTGGAKGTPLWMAPEVIKAAPKSRKADVWSVGCTVIEMSTGRPPWSQYNPVTAMYHIAC-V---E--PDMPP--NLSDDGIQFLWLCFQREPRLRPEVTALLLQGFV
01_AANO005126 WRRGEQLGEGTFGKVYLALNERNGELFACKRIGLAPDAAAELHELESEIRLLKTIDHKHVVRYLGTELSEGLMYLFLEYVPGGSIASMLAQF-GVFSEVLIRIYVTQILRGVRYLHDRKIVHRDIKGGNVLVNDSGVAKLADFGCSKQLQGTEQSLQAIQGSVPWMAPEVIKQSGHGRGADVWSVGATVIEMATAKHPWPKFNNLTALFQIAT-S---T--PPCPD--SLSPAAKAFIDRCLQIDPKDRATAKELLADDFV
01_AANO006539 YVILEELFRSATGAVYKVRRKRDRRIFVLKERRVAELGR--AAPPAHEALLLEKIDHPHVVTCHGHFYDKRASYVVLDYAAGGDLHALLKRRAFFLPEAWIWRAFAQICGGLEHLHAAGVVHRDIKALNVLVSKAPNLKLADLGVSRQVSENTQFLRTMYGTPLYASPELCEGRPYNEKTDIWSLGVLLYELCALAPPFGGSNLLGLARNIAA-G---T-Y-ELSD--HYSPLLRTVVAHMLRVDHAERPSIARL------
01_AANO007201 -QEASLLGEGSFGATHTMRNVDDGHLYAVKLIKIKK-AGVPIESLRQEASRLAKLNHPNIVRYYTSFTKKKFFAIVTELLTGGSLLERIDDAAGPLPAGQIKRWTIQIASALAHMHAQRMQHRDLKPDNVLFDARGDARLIDLGLAQIVVASKVSSKNAVGAELYRSPEKALGRAYDAKDDIWALGCMVAGAATGK-----------------------------------------------------------------
01_AANO007562 LQIGELIGQGSSSIVLKASYICARRMIALKVINM--FERSKRDQLIREIQSLYNCECPAIIGFHGAFYREGAISIALEFMNGGSLANA-----GALPEEALAHVSFQILYGLAYLKRQKRVHRDIKPSNLLINSAGEVKVTDFGVSAELGNSIAMCGTFVGTFKYMSPERICSAPYSFASDIWSTGLVLLECITGVYPYPEEHCIGMAQTILE-A---D--P-VPT--GASREFVEFIAHCLNKDPRSRLPAEILLTAPWL
01_AANO007607 WRKGDLIGTGANGRVYLGLEEDTGAIIAVKEILFTNNQLEELAQMQEEIELLRSLHHPNIVTYLGTDVDDQTLYIFTEWVPGGSIQALVTKF-GKLSEAIVRKYVAQLLVGLDYLHEQQVIHRDIKAANILVDDRGTIKLADFGSSKRMDSTGNENHSLRGTPYFMAPEVIMQTGHGRKADIWSVGCTILQMVTGQPPWKSLTPAALMFHIAN-A---Q--PPMPS--ALSDHLRNLLLATFSRDMNNRPTANQLLEYPFV
01_AANO008207 YVIKERIGKGSFGQVVRAHDTRTRSDVAIKIIKSK---KPFAIQAQTEIELLRALRARNVVRLIDHFVYRGHQCLVFEML-SYNLYELLKNTFHGVSLNLVRKFAKQILHALAFLARPAIIHCDLKPENILLRKRSAIKVIDFGSSCK---SDRRMYSYIQSRFYRSPEVMLGLPYTVAIDVWSLGCILVEMHTGEPLFSGADQLDQMRKLVEVGMPESMI-DFPRSI-VGALFLDLVQRMLEYSPSARIEPADALLHDFL
01_AANO009183 WAAARRLGGGGFGDVFRGALR--GGDVAIKRVHAQ--SLQGLREFEAEIRALGKLRDPSLVRLLGHGRRGADFCLVYELCDGGTLEDRLADKRNPLDWSGRVAAVRDAIRGLYYLHTQCFIHGDVKTANILLTSAGGAKLADFGLVRELAKGATVGTSLTGSWGYICPAFARTGRVAPSTDVFAFGVVLLEVLTGLPAIDGDRAG--AGPGAA-TM--ARLAAAAA--PTARTAADLAWRCLEDDPAKRPSSEDVHD--AI
01_ACAS000374 --NPELISQGAEARVYQA----TGRPTIVKRFTKARLDVKNQSRITQEARCLVKGRAAGVCTVF--FVDHPTKRLYIEHIEGQAVKHFLFAR-GT--SPEALELGAQIGQALGRLHNAGVIHGDLTTSNMMIKEDGSLVMIDFGLSY---------IT------RNHVE-------DAAVDLYVL-----ERA-----F---S---T-----H-----------P------------------------------------
03_ACAS000528 FIELEELGRGGFGSVVKVKNRLDGRLYAIKKIKLHPGD-SFNQKMLREVTTLSRLNHQYVVRYFQAWTEGDTLYIQMEYCPGDTLRTAIDK-G--LSDDEIWRLFRQILEGLNHIHLQGIIHRDLKPMNIFLDQNGDVKIGDFGLATTGTGLKESLTIGVGTPFYCSPEQLAGTHYDQKVDLYSLGIILFEMCH---PITTGERAEVLTALRN-DMK------LPS--GFESTEAELIRWLLQEDPNARPTTMELLKSDLL
01_ACAS000602 YQVDRIVGHGSFGVVFQATTIGTGEVVAIKKVLQD------KRFKNRELQIMRLLSHPNVVALKNSFYSSGYLNLVLDYV-PETVYRVSRMK-QTLPPIYV------------------------KPQNLLLDPSGILKLCDFGSAKVLV-KSEPNVSYICSRYYRAPELIFGTTYNTAIDIWSMGCVLAELLLGQPLFPGESGVDQLVEIIKVGTPREQIQ--EQRVRTPPEAIDLVSRILQYDPTSRVSPLEACAHPFF
01_ACAS000608 YILGRTLGRGATGKVKLAYHRENGERVAVKIVTKEFLSSNMRRKVEREIAIMKLLDNPHVLSLLDVYETTN--FLVLEHVEGGELFDYLVKR-GSLPLPEAMTFFLQILQGVEYCHAHFICHRDLKPENLLLDANKNVKIADWGMASLMRN-GALLETSCGSPHYASPEVIMGKKYGRCADIWSLGVILYAL--GKLPFDDENMHLLLGKVKS-G---Y-F-AMPQ--WLPSDVKDLLQRMLTVDPAKRIMLHQIFTHPAL
02_ACAS000767 YELKRKLGSGANSIVRLAINTETGEKKAIKVIKRGDV--SDMSRVDVELKAMMMLDHPSIVKLNEVLENEEYVFFVMELCGGGSLSNYVE-M-KPLSERLARYYMPQLIKGLKYCHNKGVCHRDLKLENLLIDNNGHLKISDFGHAGIYKEGDLFNTRLVGSLYHLSPEQVQGQCYGEKIDIWALGVILYRLLAGKPPFFSRNPQEFLSCVAQ-A---R-F-EMPE--RLSADAKDLIDMILQPDPANRPSCSKILKHPWF
01_ACAS001050 FEFVEKLGEGAFGAVHKAVHKASGFLLAIKVLAIGDPNSEVNKDIRKEIDILRKCKSPHIVSYFGTALQKHDLWIMMDYCGKGSVRDIICRLERPLTEREVAEVMQGTLLGLAYLHSLGITHRDVKAANILLTEKGQVKIADFGVSQQLTGTVGGGDTLTGTPLWMAPEVVQ-RRITPEHDIWSLGITAIECADGWPPHADLKPMRAMMGIPV-R---P--PTLPR--KWSKEFNSFIASTLIKDPSKRPSAVELLQHPFI
01_ACAS001169 ECLEHVVSALVV-EDC----------EVNKR------KPRL-NALVQQQQVRPGALHPNLPRIFKVVETDKAFYMLMEWG-GHTVEGLIRFS-RQTGD-TRKWIAYQVLHTLHHCHARGVTHGSLRPEFITLSPDLWVTLAGFHCASPR----------------------------------------------------------------------------S--RAGSNEGTVVKSLVE-----RWMARELTNL---
01_ACAS001469 YLLIKTIGKGSFAKVKLCLNTKDNELYAMKVCHKAMLKGNALDHIWREVDILKRLHHPNVVALKQVINQLLHLYIVFEYLELGPVMRD-IDG-TPLEMEFTRSYFYDVLQGLYYLHSRNVIHCDLKPDNLLVNAEGKVKIIDFGSSRYVGMETPESSELEGTPAFMAPELCSSAYAKFPRDVWALGVCLYCFVTGRLPFLADNVMEMYDKIKN-D---E-P-SFD---IDDESLVSLLRGAMEKDPSQRLTLTQIQEHPWV
01_ACAS001712 WKILRKIGQGAFGEIYSGRDINTNKLVAIKVERVDS-KK---QVLKLEVAVLKKLQTPWVVQFITCGRHNDYNYMVMELL-GENISELRRKQGGKFSMLTTCKLGMQMLRAIEAVHELGYLHRDIKPSNYAIGKRNTVYLIDFGLARKYVLSNRESTGFRGTARYAAINSHESKDLGRRDDLWSLFYVLLEFSNGQLPWRRIKDKDHVGDMKRL---NP---ASP------EEFLKFMEHLQSLRYGDRPTLASL------
01_ACAS001920 FVEDSTLGNGGFGTVFKAHRLLDGRVYAIKKIHFRVSQRSKLEKVVREVQALASLDH---------WIEPDTLYIQMQCYDDITLQHWLSR-EGTVVREENLHIFKQMVEALQHVHSKHIIHRDLKPANVFL--DGVVKLGDFGLAKRKVFKLEEHTAGCGTLSYSAPEQRAGGKYSESVDIYALGIILLELYH---PFGTAERVLVLSDLRE-KLV------LPP--HIMPEEASVIMRMLSPRPELRPSAAELLALPLL
03_ACAS002456 VTLGRQLGDGASGTVYEAMHGQAQRAVAVKVYKPAS-SDG---RVVDEVAAAIALQHPNLIQTHGFIQRDDA-ALVMELLDAMLLASVTRARERAFPLRYVVAVARGVAAAVAHMHARGLIHGDVYAHNILVDAASRVKLADLGAAFFFHSESN-------SPDNAAAHLL------KRVESRALGCLLEELI------------E---------------------------------RCAAAEASQEASTAA-LR---L
01_ACAS003068 IVYDQPLGNGRF-RTIKCQP-DEGA-VVVKVYVKLQQ-REYVDKLTDIQEKFAHIRNPNVFPFQRFIETEKAGYLIRQYF-LYNLYDRIGTR-PFLTDIEKKWITFQLLRALSQAHARGVCHGDIKCENVLVTSWMWIYLSDFACYKPTYNNDGRGT------CYLAPERFYSSGDKPAMDIFSLGCVIAELFLGQPIFTSPQLL-SYRKEYDP----T---PI-E--RIQDKVQRLVKAMIQLDPNLRDSADYYLKTW--
01_ACAS003092 FELLTVIGKGSFGKVMQVKKKDTGEIFAMKVLRKEAIARKQVAHTKAEKSILQKIQHPFIVTLHYAFQTDDKLYMILDYINGGELFFHLKKE-GRFPEHRVVLYAAEIVLALSHLHSLDIVYRDLKPENILIDSEGHIVITDFGLSKE-INPTEGTQTFCGTPEYLAPEVLKGQGHGCAVDWWSLGTLMYEMLTGLPPFYSQNINIMYQKILN-S---E-L-RFPS--YVSSEAQSLLDGLLTRDPTKRLDAAEIKKHPFF
02_ACAS003406 FEFIKPITRGGFARVYLAKKKKTGDMYAIKVMSKAEMKKNQVDRVKLEQSILSSIHNPFLVKLYYSFHTRKNLYLVMEFIRGGDLFSLLENM-GALSEEVAKVYIAETVLALEYLHASGIVHRDLKPDNLLITEEGRVKLTDFGLSRAGLYEEEKRFSVVGTPDYLAPEILSGNGHSFPVDWWSLGVVLYELLVGIPPFKGDTPEEIFQNILN-R---D-V-NWPE-EGMSPEAKDLIDKLLTLDPEHRPGPTAIKAHPFF
01_ACAS003447 VSDGKRLGKGAFATVYLGHHKDNSELVAIKVVDVERLNQRLKRQLDSEISIMKTLQHDHIVTLHEVIVGTEYIYLVLEYCVGGDFSDYLKKH-KRLSEDTARCFLRQLASGLKYLHSKNIIHRDLKPQNLLMATRWELKIADFGFARFMEP-QSVASTLCGSPLYMAPEVLLCQPYDAKADLWSVGAILFEMLTGKPPFNVRTHIELVHILIS-E---Q-V-KFPRDLGLSSDCMDLLQALLKKNKEERITWREFFSHPFI
01_ACAS003548 VRPIRQIGEGAYSQVYEVMESDTGDRYALKTMLCQ--SPALLERAKLEIEVLTSCAHPNVVSLVDHAQASDQILFLFPLYRRGTLRAVLEEMNQRWSERQVLELFLGLCKGLAVLHSHPLVHRDLKCLNVLLSDDGQAILMDFGSVAKARRSDEEEADKSCSPMYRPPELYFNADIDERTDIWSLGCTLYEMAYGKNPFEEAIKLS----AMS-G---R-I-DFPR--HHSEELQSLVRRLMHKNMDERPYIDEVIH---V
01_ACAS004125 FQLLEKLGEGSYGSVWKALHRGSGKIIAIKKVGID----DDLEDLINEINIMKQCQSEYIVSYFGSYFKDNDLWIVMEYCAGGSISDIMTILGKSLNEEQIAVVTHYVLLGLKYLHSVKKIHRDIKAGNILLNTKGEAKLADFGVSGQLSDTMAKRKTVIGTPFWMAPEVIQEIGYDYKADIWSLGITSIEMAEGDPPYSNIHPMRAIFMIPS-R---P--PRLPE--KWSREFNDFVAQCLTKNATDRPTADDLLKHPFL
01_ACAS004758 --ASDEIDRGSSSEVYKCVRQKDGVPVRVKVLSLS-FMPRHLSNFQHEYNIVESLKTTGVVAIYDRISRHNFEALVLEDFGGDDLKCLE-RD-GPAHLEQFIDIAISLAISLGQIHSHSIVHKDIKPANIIWNRQGVVKLTDLGISVVIRSKNQPFQAL-GSLPYLPPELSVRKSIDHRSDFYSLGVSFFQLLTGRLPFQEKTPIRLLHAHMA---------K-TE-VRIPLCLSLVVSKLMAKSMEMRYSS---LHADLL
01_ACAS005087 FDEEACLGRGAFGSVHLCHHVLGEVKYAIKKVPVGN-DHPRLAAVLQEVKALERLQHPNIVSYKHSWLERTKLFILTEYANAGNLHDFIFY-TYFLDSTTVWSFFTDICNGLSHLHHRGIIHCDLKPQNLLLDKCTRVLITDFGSVKSLLQERAPRTGNTGTIAYMAPEALIDRDYNEKSDVWSLGVILYELCFSESPFRNVNTEDLEREII--GS-RGITE-FPS--P-PHIFTWLIQWMMQGDPAKRPSVDDILGIPEV
01_ACAS005291 FEKLKVLGRGDVGKVYLVRHKDKRKLYAMKVLDKSEMTRNKVKRALTEREILATSNHPFIVTLHYSFQTKNNLYFIMDYCAGGEFFKMLQRQGKCL--------------------------TDLKPENLLLDGSGHVMLTDFDLSKQSVTPSVVTNSFVGTEEYIAPEVIEGYGHTSSVDWWTFGILLYEMLYGKTPFRGRTREHTFDHILH-K--TN-I-KFPETPATSKEAKSLVKKLLDKDPRKRLGAADIKEHPFF
01_ACAS005336 -------G---I-KIYTAKKKDTGEPVSIWVFEKKQLEEAVLAMLRADVTNLSRLVHP----------------------------NVLLEN-FELDPLEAKLGLLELAEGLAFLHGHRIVHRNVCPESIFLTQKGMWKLGGFHFGLFLSARED---KVSPNLDYMAPE-AADGQWE-SSDMWSLGMVAWQLH-RKPPPSTRNNLLTHRAVERI----R---MW-T--QFPDAQ-DVRT---------------FLESPYF
01_ACAS005666 YRIVRKLGWGHFSTVWLVHDTTTHTHRALKIVKSA---TEYTEAAMDEIEMLNKLTQPHVVHLLDHFHHRKHVCMVFETL-GCSLLDLIKRTYRGLPLAIVKRITKQVLVGLDYIHS-QLIHTDLKPENVLLLTDYTVKIVDFGNACW---THKHFTDDIQTRQYRSLEAIVGAKYSTPVDMWSMACIVFELATGDLLFEPRSSDDHLAQFIETGNIKAIA-RF-GEV-LPAALSSFLRPMLEYDPAKRATAKQSLQHPWL
01_ACAS005805 YRLGRKIGSGSFGDIYLGTNIQTGEQVAIKLESVKS-KH---PQLQYEAKLYKVLGGPY-VRWFGQ--EGDYNVMVIDLL-GPSLEDVFN--HRKFSIKTVLMVADQMIRRIEYVHSKNFIHRDIKPDNFLVGKSNQVNLIDFGLAKKYRDSRRENKNLTGTARYASINTHLGIEQSRRDDLEAIGYVLMYFARGNLPWQGLKKKEKYERISKITT-VE---KFP------EG-------------QQHP-----------
01_ACAS005986 YQHMKRIAIGAYGTVYKCTVGSENLNVAVKLMELPKSDR-VLHDIFTEILVLDAYKDKRICKLYDY-VSEEHYWVIMRFY-RCSLKEWLRQT-RPLSENLLLNIFSRVLETMKICIKGKINHFDLKCDNVLIDPDNNVCLADFGESTVYQSEDDYTTRSRGTEFNKSPEMLNAKKYNKASDVWALGCLLYELLTGEFLFYDNDWVRFFIRVTYLG---Q---EITE--KIDPHLLRFFQWIFMRNPLMRPTLEDVIK--F-
01_ACAS006046 FEEIEKIGTGSFSEVFKARNRVDGWLYAVKQAKRAFSSPADMHNTLKEVYALAALSHPHVVRYYSAWVE-DRLYIQTEYCSGGSLADHLKKG-VRFTEAQLIDVLRQVAQGLSHIHRKGLAHLDVKPENIYVDLQGLYKIGDLGLISLADA----TDFSEGDSRYISRDLFASDRKLTKADIFSLGCSVYELALGRLPSRGEE----WNAIRE-G---E----I-S--DFTRGFENLLKSMLAADADKRPSADELLQAPAM
01_ACAS006831 FTLLKLIGQGGYGKVYQVQKKDTEHVYAMKVLRKKHLTTGALEGTMVEREVLRSIRHPFIVSLHYAFQTEGKVYLVMDYLNGGQLFFHLREE-AMFSEDLVRFYTAEIVLALEHLHQQGIIHRDLKPENILLNSDGNLCLTDFGLSKAV-EEGQSARTFCGTLEYMAPEMLKGQPYGKATDWWSLGILIYDMLTGNPPWTSANNSTLQKKILT-Q---K-L-RLPT--YLSREAASIIRQLLNRDAKKRLGIRDIKEHPFF
01_ACAS007544 ------------------------------------------------------------------------------------DDVYLKTR-TKLLEREAKLIILQICDGLKYLNKRPVIHYDLKPGNILFSNGG---------------TSELTSQGAGTYWYLPPECFEGAKISSKVDVWSVGVIFYQLLYGKKPFGNNSQQKLLVDITK-A---TEV-EFPA--QISPKGKAFIKRCLTPHQSERPDVLTVCEDAYL
03_ACAS008924 YVNEEKIGEGAAGQVFVALDKRSNRKVAIKKMKLDD--E-SAKLLASEIHMMKSSNHPNIVGYIDSYIVGGELWVVMEFLSNGMLTEWLEQYDCHMGEAEAAFVCRETLSALKYIHSLHRIHRDIKSDNVLIGEDGSIKLADFGYAAQLTQQKAKRTTVVGTPYWMAPEVIQGTDYDYKVDIWSLGIMLMEMTDGEPPYMEFPPLRALFLITT-Q---G--PGMPH--KWSAECKDFLSKCLAKDIGARPDAATLLKHPFL
01_ACAS009060 YLNPTKIGEGAAGEVFLATDVNTNEQIAIKKMPLNA--Q-NIKLLTSEIHIMKESTHPNVVRYLDSYRVEDKLWVAMEYMGGGCLTEILEQFDVQMTEGNIAWVCQETLKGLAYIHSLHRIHRDIKSDNILLGSRGEVKIADFGYAAQLTQQKNKRQTIVGTPYWMAPELIRGQEYDTKVDIWSLGIMIMEMAEGEPPYMEFPPLRALFLITT-K---G--PDLPS--KWSQHFQNFVSLTLEKDPSARPDANELLKHPFM
01_ACAS010027 YEIICKVGRGKYSEVFESMNVRDNEKCIIKVLKPVR-----DKKIRREIKILQNLGGTNVVRLVDVVRNTKTPCLIFEFINNTPYKHLY----ANFSDFDCRFYMYELLRALDFAHSNGVMHRDVKPQNVMIDQKRQLRLIDWGLAEFYHP-YMEYNVRVASRHYKGPELLVGQMYDYSLDMWSLGCMFAGILFNKQPFCGSDNQNQLVKIAKVGTE-KLYAKLATKFNAVPEAIDLLDKLLRYDHQERLTAIEAMEHPYF
02_ACAS010785 YSGMQLLGQGASGAVYSATDSRNGKLVAIKQMVMAK--QIKREILVNEIRIMSESRHPAIVQYIDSYIVGGSLWVVMELVEGGSLTEIIENIRHEVREDHMAAICKATLEGLHYLHTRPIIHRDIKSDNILVGLDGAVKITDFGYGAQLGGGADERISVVGTTYWMAPEVVTGKKYKTNVDVWSLGIMALEMVEGEPPYMGEPMLKALYMIAK-E---G--PAFPG--GMSPDLKDFIEQCTIMDPVDRPSAAQMLQDQLV
01_ACAS010808 YEKQERIGKGSFGEVYKGVDKKTKKAVAIKIIDLEDA-EDEIEDIQQEIAVLSQCESSHVTRYFGSYLKDTKLWIIMEFLAGGSVLDLMKP--GPMDEAYIAIITRELLKGLEYLHKEGKIHRDIKAANILLSGTGSVKLADFGVAGQLTDQMTKRNTFVGTPFWMAPEVIKQAGYDSKADIWSLGITAIEMAKGEPPYADLHPMRVLFLIPK-N---G--PTL-G--NFTKKFKDFVAQCLKKDPNERPTAKELLKHPFV
01_ACAS010809 YDLDKTIGQGQFGKVKLATHVLTGERVAVKIILKSKLDEDTLKKVYREVRIMKLLNHPNIIRLYEVIETEKVLFLVMEYASGGEVLDFIVAH-GRLQEREARKFFQQIVSAVDYCHKHHVIHRDIKCENLLLDADLNIKIIDFGLSNCFTP-GSLMKTFCGSPTYCAPELIQRREYGPEIDVWSLGVVLFVLVCGYLPFDAKDFQTLFRKILS-G---A-Y-SVPE--FVSPECRDLVRRMLVGDPVQRATLEEVLRHSWL
01_ACAS011132 FDTVAVIGRGAFGEVRLVKMKGANDLFAMKKLKKSEMKKEQVDHVRAERDALADNKNPWVVSLYYSFQDIDYLYLIMEYVPGGDMMTMLIKY-DTFTEDQTRFFIAETVLAIDSIHQLGYIHRDIKPDNLLLDQDGHIKLSDFGLCTGLQTRKVLAYSTVGTPDYIAPEVFLQKGYGPECDWWSVGVIMFEMLCGYPPFCSETPTETYRKIMNWK--ET-L-QFPEEVELSPEAQDLIFH---------------------
01_ACAS011140 YERLNRIQEGAYGVVHRAKDKETGEVVALKKFKIKG-DESFPVTALRELAVLMEMDHPNVVRAKEIVIGKDSFYLVMEFL-EHDLKDLMTMR-DPFLQSEIKCLLQQLLEAIAYIHDNWYLHRDLKTSNLLLSSKGILKVADFGLARHYGDPLRPYTQPVVTLWYRAPELLLGKEYSWEIDMWAVGCIFAEMLCKEPLMKAQTELQMIDQIFKMGTPDDVWPELPTRMATTDAGFDLLMSFLAYDPKKRITAREALSHRYF
01_ACAS011525 YEVKKELGRGAFSVVKLGVNKKTKEKVAIKVIDRSNVGKDYEKNLLMEMEILQRVHHPNIIQLHEMIEEDNKIYFAMELVTGGELFDRIVEK-GSYTEEDAKVLVRKIVSAIEYLHDMNIAHRDLKPENLLVKDDTEVKIADFGLSKIIDE-QKMMQTACGTPGYVAPEVLNAEGYDKEVDMWSIGVITYILLCGFPPFYAETVPEVFEQILK-A---E-Y-DYPEEYEISAEGKDFINHLLVVDPKDRLTAKQALEHKWL
01_ACAS011830 YRVVKKLAEGGFAFVFLAEQVETGRPVALKRILVQ--DDEHMEIIKREINFLKTLGKEGIVTFLGAASNRQEVVVLTEFCPRGSVLNLMYQRRNRMTETEILFIFETVCKAVYHMHSLPIAHRDLKVENVLVGKNGALYLIDFGSATVVTDKIENDINRNTTLLYRAPEMVRKQLINEKVDVWALGCMLYKMMYYADPFD--GKLG----ILN-A---R-Y-RAPD--PYTPKMHDLLKFLLTADPEKRPDICDVLE--KL
01_ACAS012154 ----------------------------------------------------------------------------------------------------------------------------------------AFL--------------GRRAGRAGTRGFRAPEVLMRTYQTTALDVWSAGVILLCILTTRYPFHSPDDMTALAEVACIGTNEKRV--FPDALDFPPEVFDLLDRCLTPNPCLRITAAEALHHPFL
01_ACAS012844 FEKVRTLGTGTFGRVYLVRHKETGKFYALKVLRKMDVRLKQVDHIKNEKNILLELNHPFIVTLYATWQDETNLYMLMDYVIGGELFSYLRRA-GRFANDTARMYAAMVVMALEHLHAKNILYRDLKPENLLIDKHGYLKICDFGFAKHVE---DRTWTLCGTPEYLAPEIIQSKGHGKAVDWWALGVLLFEMLAGYPPFFDDNPFGVYEKILA-G---R-I-HFPS--HFDPDAKDLVRKLLAADRTQRLGAEDVKNHPYF
01_ACAS012867 IEVEERVGEGAFATVFDIIECSDGTNAALKVL-----NE----PS--EWYIIERINHHNFVRFHSIY--SDKALTLMQFSD-GTLQDAMNCFNKRMDEPLIIYYTLEMLKIIEILHGAGIIHGDIKPDNFLIKNNGKLVLIDYGRSIDTRPEGTVFNSGNHVEGFKCTEMTEGRPWTYQADLFGICGVVHCLLHGN--F------D----VIRDPRT----PPFK---QA-----DLLRDFLNTDCNNIPDVSQHRREEHL
01_ACAS013135 YEVIRKVGRGKYSEVFEGLNSVTSEKCIVKILKPVK-----KKKIRREIKILQNLGGPNIIKLMDVVRDSKTPSLIFEFVNNTDFKILY----PTLSDYDVRYYLYELLKALDYAHSNGIMHRDVKPHNVMIDSKRKLRLIDWGLAEFYHP-EQEYNVRVASRYFKGPELLVDQDYDYSLDMWSLGCMFAGMIFRKEPFHGHDNQDQLVKIAKVGTE-GLYAKLPRKFNAVPEAIDFLDKLLRYDHQTRLTAKEAMNHPYF
01_ACAS013790 YEVGQKLGKGAYGIVWKSVDKKTKETVALKKIFDAFQNDTDAQRTFREIMFLQELEHENIIGLQNVMKAENDIYLVFEYM-ETDLHAVIR-A-NILEDIHKQYIIYQLLKSLKYMHSANVLHRDLKPSNILLNSDCLVKVADFGLARSIKAENQVLTDYVATRWYRAPEILLGTKYTKGVDMWSVGCIMGELLLGKPLFPGNSTMNQLDRVIEVGRPTEDIES-PPEIKATEEARDLLRKLLMFNPEKRITADDALKHPWL
01_ACAS013810 ---EVTLGSGASSVVR-------------KVIGLD-VTEEVRNKLFVELRTYHSSSHPSIVSFYGASYEEGSIRILLEYMD-GSLADVIK-N-RPLPENILSKVTAQILRGLSYLHKDHIVHRDIKPANILINKRGEVKVSDFGVSTQLKDTLGLAETFTGTVTYMDPGRIAGQLHSSNSDVWSLGLTIMECALGYYPYRPPSFFDLYDAIVN-H---D--PSLPD--QFSKEFCDFVAACLCKNATKRPFAAELLDHPFI
01_ACAS013868 FKQTNFLGKGGFAKVYTVIEQDTQEIYAAKVIAKSSLKKRTKDKLASEIRIHSMLKHKHIVKYVMFFEDSTSCYILMELCNNKSLADLIKAR-RRLTEPEVRFYMMQLLEAVSYMHSKRVIHRDLKLGNIFLNDDLHIKIGDFGLATRLQHENDRRRTLCGTPNYIAPEILEGDGHSYEADIWSAGVILYTLLIGKPPFETNCVQATYKRIKE-N---D-Y-AFPEGVEISHSAKSLIRKILTSIPEERPTLQEIMSDEFF
02_ACAS014064 IHMSKVLGHGSSGTVYEGML--HGRKVAVKRMLAD-----FYQLAYREISLLLVAEHNNVVSYYAKEEDDQFIYLALSQC-VTTLGGFIEDKARPLVTSETKKMVLQMVEGLAHLHSLDIVHRDLKPHNVLLDRNNCIKISDMGLAKKLDKDQSS-GGSKGTLGWQAPEILAAVRVTKKVDIFSMGCLVYYVLTGLHPFGPS-ERE--FNIRK-SQP------L-H--PSS-EARDLVFAMIECNPTKRKKL-------LF
01_ACAS014909 FELQEKLGKGSYGMVYKGRNRTSNETLAVKILALDD--EATLKDVRGEIKILATCNHANIVRYGGSYFKDEKLWICMEYCGGGSVSDLCVILDSGLQEDQIAIICREALKGLNYLHNGTKIHRDIKGGNILLTESGDVKLADFGVSATLFNNFSKRNTFVGTPYWMAPEVIKEHPYDGKADIWSLGITAIEMAETFPPYHDTHPMRVLFMIPR-N---E--PTLKA--KWSPEFHSFVAACLTKDPHQRPSAEKLLEHPFV
01_ACOE000137 FKDENLVGKGGFGKVYKGTLRS-GEVVAIKKMELK--VAEGEREFRVEVDILSRLDHPNLVSLIGYCADGKQRFLVYEFMLNGNLQDHLNISVAKMDWPLRLKVALGAARGLAYLHSGPIVHRDFKSTNILLSANFDAKISDFGLAKMMPDQEMVTTKVLGTFGYFDPEYTSTGKLTLHSDVYAFGVVLLELLTGRRALDLNQGPN-VRHILD-RK--KVIPEYTI--ESIAMYANLASRCVRAESSERPSMTECVK--EL
01_ACOE001153 FDKLEKIGEGTYGEVFMARETKTGEVTALKKIMMDNEREGFPITAIREIKILKKLQHDNVVKLKEIVTSPGSIYMVFEYM-DHDLAGLSGPG-ICFTVPQIKCYMRQLLTGLHYCHVNQVLHRDIKGSNLLVDNKGILKLADFGLARSFSSHNGNLTNRVITLWYRPPELLLGTKYGPAVDMWSVGCIFAELLDGKAILQGKTEAEQVNKIFELGAPELNWPKLPNDKHFDRHALELLERMLTLDPSQRISAKDALDAEYF
01_ACOE002048 YHVIDLVGEGSFGKVYKGRRKYTGQTVAMKFILKHGKSEKDIHNLRQEIEILRKLKHENIIEMLDSFETPQEFCVVTEFA-QGELFEVLEDD-KCLPEDQVQAIAKQLVRALHYLHSNRIIHRDMKPQNILIGAGSIVKLCDFGFARAMSTNTVVLRSIKGTPLYMAPELVREQPYNHTADLWSLGVILYELFVGQPPFYTNSVYALIRHIIK-D---P-V-KYPE--NMSSSFKSFLKGLLNKVPQNRLTWPNLLEHPFV
01_ACOE005839 FERLNKIDEGTYGVVYRAKDKKTGEIVALKKVKMEKEREGFPLTSLREINILLSFHHPSIVDVKEVVVGSNSIFMVMEYM-EHDLKGLMEMK-QPFSQSEVKCLMLQLLEGVKYLHDNWVLHRDLKTSNLLLNNRGELKICDFGLSRQYGSPLKPYTHLVVTLWYRSPELLLGKQYSTAIDMWSLGCIMAELLAKQPLFNGKTEVDQLDKIFRTGTPETIWPKLPKKKILSDAGFDLLNKLLTYDPAKRITAEDALNHEWF
01_ACOE005953 ---------------------------------KRSISDSFFDIIRADAIKLVRLRHPGVVHVVQGLDETKAMAMVTEPL-FASVANALLKG-MEMGLLEVKHGMLQVAESLDFLHNNRLVHRAISPEAVFITSSGAWKLGGFGFAISADATED---DIQPSLNYTAPELVRNKASTCASDIFSFGCLAYHLITRKPLFDCHNNVRMYMNLTYM--------EF-S--SIPSDLVPDLQRMLSAQEASRPGALDFTGSPFF
01_ACOE006170 YSLGRKLGQGQFGTTFYCFEKATGKEFACKSIAKRKLTQEDVEDVRREIQIMHHLGHPNVISITGAYEDAVAVHLVMELCAGGELFDRIIQR-GHYTEKKAAELARVIVGVVEACHSLGVMHRDLKPENFLFVEEAPLKTIDFGLSVFFKP-GETFTDVVGSPYYVAPEVLLKQ-YGQECDVWSAGVIIYILLSGVPPFWDETEQGIFEQVLK-G---E-L-DFVSDPSISDSAKDLMKKMLVRDPKKRLTAHEVLCHPWV
01_ACOE007262 YRIMSKMGEGTFGRVLECWDNEKKEMVAIKIVRSI---HKYREAAMIEIDVLQKLAKPRCVQIRNWFDYRNHICIVFEKL-GPSLYDFLRKNYRSFPIDLVRELGRQLLESVAFMHDLRLIHTDLKPENILLVKSSAIKLIDFGSTTF---EHQDHSYVVSTRHYRAPEVILGHGWNYACDLWSVGCILVELCSGEALFQTHENLEHLAMMERVGPLQNMV-EFPPNL-VVGDLIDLLQGLLRYDPAERFKAREALRHPFF
05_ACOE009976 FSEERIVGKGGFGTVYRGMLPD-GREVAVKKLQRE--GVEGEREFRAEMEVLSGTDHPNLVVLYGWCLYGSEKLLVYEYMEGGSLEDLL-TDRTRLTWRRRIEVAVGVARALVFLHHEAIVHRDVKASNVLLDREGTAHVTDFGLARVVGAGDSVSTIVAGTIGYVAPEYGQTWHATTKGDVYSFGVLAMELATARRAVDG----G-AKRVID-GR--RVVVLEGA--EEMCELLKIGLLCTAETPQARPNMKEVL-----
01_ACOE012711 LEAIKVIGKGSGGVVQLVRHKWVGTLFALKAIQMN-IHEDVRKQIVQELKINKASQCPHIVVCYHSFYHNGVISLVLEYMDRGSLADIIKQV-KTILEPYLAVVCKQVLLGLVYLHNEHVIHRDIKPSNLLVNQKGEVKITDFGVSAMLASSMGQRDTFVGTYNYMSPERISGSTYDYSSDIWSLGLVILECAIGRFPYIQSEFYELLESIVG-K---P--PSAPD--QFSPEFCSFISACIQKDPKDRMSCSDLLSHPFI
01_ACOE013770 FSPDTLLGQGGFGSVHSGFLKRTQQVVAVKKLDKD--SAQGDEEYFMEIRMLSNLDHPNLVKLIGFCAEGDEKLIVYEFMPLGSLNNHLHSDKQPLDWNTRMKIAEGVAKGLEYLHKEPVIHRDLKSSNILLGPGYHPKLSDFGLARLGPGDKTVSTRVMGTHGYCAPEYMLTGRLTLKSEIYSFGVVLLELITGRKPVG-------ARPKIE-RK--TLVPQYPK--KGLHQALVVSELCLREQHENRPEIDEVVN--AL
02_ACOE017010 YQIKGCAGQGGFAKVFKACVNS-NEVVALKIQ-----KP----PF--EFYLLKRIERSSFSSADRVY--SDYSILVCDYIDHGTLQDAINSYGQRMQEVLCIYYSIEMLRMLEALHSVGIIHGDFKPDNLLMRYAPQLCLIDWGRGIDVNPVGTEFNGDCRTSGFRCVEIQEKRPWKFQVDTYGFCVIVHMMIHGS--Y------A----IEKVCS---RYPSLK---NV-----DLVTRLLNVNPDDHLTLQSLRSEDYM
01_ACOE023076 FISNTEIAKGSNGTVMEGIY--DGRPVAVKRLVQA-----HHDVAYKEIQHLIASQHPNIVRWYGVEHDSDFVYISLERC-TCSLGDLIKCHTQSLPSPQLLKLMRDIVSGLVHLHDLGIIHRDLKPQNILIIGEKCAKLSDMGISKRLLEDKSCHPTGYGSSGWQAPEQLLHKRQTRAVDLFSLGCVLFYCITGKHPYGDH-ERD--INIVK-DRV------L----MVHPEAVDLFSHLLNPNPELRPTALYVLHHPLF
01_ACOE023311 YVRECKIGSGSYGKVVLYRNNMDGKPYAIKVFHKSHLKETAMTDVLREVSIMKMLCHPNIVNLIEVIDDTDQFYMVLEYVEGKWVCEGSGPP-GGLGKSTAKRYLRDIIAGLMYLHAHNIVHGDIKPDNLLVTSSGTVKIGDFSVSQVFEDDNDELRRSPGTPVFTAPECCLGLTYGKAADTWALGVTLYCMVLGQYPFLGETLQDTYDKIVN-N---P-L-SIPE--GIDPQLKELLEGILCKDPEHRLTLDAVAGHPWV
01_ACOE025660 YALLNLLGKGGFSEVYKAYDLVEYKYVACKLHGLNAQKQSYIRHAIREYNIHKSLVHRHIVRLWDIFEDQNTFCTVLDYCSGKDLDAVLKGT-PVLPEREARIIIVQIFQGLVYLNPQKIIHYDLKPGNVLFDEVGIAKVTDFGLSKIVEDQGELTSQGAGTYWYLPPECFESKFISSKVDVWSAGVLFYQMLYGKRPFGHDTQERILREIIK-A---RRV-DFPS--AVSNEAKELIRRCLTYNQAERPDVLSIAQDPYL
01_ACOE028406 YKLGKTLGIGSFGKVKIAEHARTGHKVAIKILNRRKINMDMEEKVRREIKILRLFMHPHIIRLYEVIETPADIYVVMEYVKSGELFDYIVEK-GRLQEEEARNFFQQIISGVEYCHRNMVVHRDLKPENLLLDSKSNVKIADFGLSNIMRD-GHFLKTSCGSPNYAAPEVISGKLYGPEVDVWSCGVILYALLCGTLPFDDENIPNLFKKIKG-G---I-Y-TLPS--HLSAGARDLIPRMLVVDPMKRMTIPEIRQHPWF
01_ACOE028532 FRLLKRLGYGDIGSVYLVELRGTNTFFAMKVMDKASLSRNKLLRAQTEREILGLLDHPFLPTLYSHFETDKFYCLVMEFCSGGNLHSLRQKQNKYFSEQAARFYASEVLLALEYLHMLGIVYRDLKPENVLVREEGHIMLSDFDLSLRCSVTNARSMSFVGTHEYLAPEIIRGEGHGSAVDWWTFGIFLYELLHGTTPFKGNGNRATLFNVVG-Q---P-L-RFPENPAVSLVARDLIRGLLVKDPQKRIGATEIKQHPFF
01_ACOE033720 -------KQGAEARVFES----TGRRSVVKRFSKKRLDSKTLKRLNAEARCMTKARRLGVCTLY--AVDPVLHSLTFEYVVGPAVKDVLLEF-GLINEEQMGNIARQIGEAIAKIHDGGLIHGDLTTSNMLLRSSDQLVLIDFGLSF---------TS-------TLPE-------DKAVDLYVL-----ERA-----L---S---M-----H-----------S---S-C-G----------------------------
01_ACOE034457 LVLKEVLGRGRF-KSIQCKH-DEGL-VLVKVYFKRGDSKEYERRLFQIREIFRSLQSPHVWPFQYWLETDKAAYLLRQYV-FNNLHDRLSTR-PFLNLIEKKWLAFQLLYAVKQSHENGVCHGDIKCENVLVTSWNWLYLADFASFKPTYDDDGRRR------CYLAPERFYEHGSEPSMDIFSVGCVIAELFLGQPLFELSQLL-AYRRQYDP----S---QL-E--KIPDAIRKMILHMIQLDPESRLSAESYLQGY--
01_ACOE035738 YEVTAAHGKGVFSTVVRAKDLKAGEEVAIKIIRNN---DTMYKAGLEELVILKKLVGPHCVRFISSFKYRNHLCLVFESL-HMNLREVLKKFNIGLKLSAVRHYAKQLFIALKHLRNCGVLHCDIKPDNMLVNEANVLKLCDFGNAMFA--GMNEITPYLVSRFYRAPEIILGLTYDHPMDIWSVGCCLYELYSGKVLFPGPSNNDMLRLHMELGPFKKML-EFPKAI-IDANFKDLLEKIFVLDPEKRMTVSQALNHPFI
01_ACOE037320 YQLGEQLGWGQFGIIRSCSDKLTGEVLACKSIARERLTAEDLRSVKLEIEIMARLGHPNVVNLKAVYEDEDYVHLVMELCAGGELFHRLEKH-GRFSESEARVLFKHLMLVVMYCHDNGIVHRDLKPENILLASSSPIKLADFGLATYIEP-GQSLHGTVGSPFYIAPEVLAGG-YNQAADVWSAGVILYILLSGIPPFWGKTKSRIFDSVRA-A---N-L-RFPADPDISESAKDLITGMLCTDPAQRLTAAKVLDHSWM
02_ACOE040954 FEELCSLGHGGFGHVALCKNKLDGRQYAMKKIRLKDKSPQVNDRILREVATLSRLQHQHVVRYYQAWFETSYLYIQMEYC-PRTLRQVFESYGSLFVKELAWHLFRQIIEGLAHIHAQGIIHRDLTPSNIFFDARNDIKIGDFGLAKFLKLVSVDGTGQVGTYFYTAPEIEQGPKINEKVDMYSVGVVFFELWH---PFETAERHIVLSDLKQ-KGL------LPP--SWEPEQASILRRLMSPSPSDRPSATELLQTAL-
01_AGAM000036 YLLLMLLGKGGFSEVHKAFDLKEQRYVACKVHQLNKDKANYIKHALREYNIHKALDHPRVVKLYDVFEDANSFCTVLEYCDGHDLDFYLKQH-KTIPEKEARSIIMQVVSALKYLNKPPIIHYDLKPGNILLTECGEIKITDFGLSKVMDEHGDLTSQGAGTYWYLPPECFVGNKISSKVDVWSVGVIFYQCLYGKKPFGHNSQATILEEILK-A---TEV-QFAN--TVSNEAKSFIRGCLAYRKEDRMDVFALAKHEYL
01_AGAM001467 YEIDSLIGKGSFGQVVKAFDHEERCQVAIKIIKNK---KPFLNQAQIEVKLLEMMNRAYIVKLKRHFMWRNHLCLVFELL-SYNLFDLLRNTFRGVSLNLTKKFAQQLCTALLFLSTPNIIHCDLKPENILLCKRSAIKIVDFGSSCQ---LGQRIYQYIQSRFYRSPEVLLGIPYDLAIDMWSLGCILVEMHTGEPLFSGSNEADQINRIVEVGMPKHIL-RFYRDI-LSLKFKDLILRMLDYDPKTRVTPYYALQHNFF
01_AGAM001479 YKLLDQIGQGSYGLVKLAYSEEDSTHYAMKILSKRKLRTSPLDRVYREIAVLKKLDHPNVVKLVEVLDDEDSLYLVFELVQQGEVLSI-PTE-TPLSEERAWNVFRDVLLGVEYLHYQRIIHGDLKPANLLLSDSGSVKVADLGVCNEFLGEDAAMNSTAGTPAFRAPETLLPGQYGKAADIWALGATLFSLVHGNVPFIATSVPGVYEKIKN-D---P-L-EFPANCTISEELRDLISRMLDKDPQQRITLPQIKEHPWM
02_AGAM002632_PELLE WSERNILGKGGFGTVYRGNFK--HTFMAIKKIDYNKVSSEALQQSFNELRFLNSCRHDNIVPLFGYCIE-KEPCLVYQFMPGGSLDKSLFRPASPLTWRERMNIAIGTARGLQYLHTFPFIHGDIKPGNILLNEYKQPRIGDFGLTRQGAVQDSTVVRVYGTRPYIPKEFYDRRELSTKVDTYSFGVVLYEIGTGLRAWDERR--T-IARAVE-QM--QLAQ-LPA--E-AMKLLQVGRVCTADDPKQRPDMVGVMQ----
01_AGAM005824 YEILEIIGKGSFGQVIRALDHKTKQYVAIKIIRNK---KRFHHQALVEVRILDELRKAHVIHMLDYFYFRNHLCITFELM-SLNLYELIKKNYQGFSLSLIKRFCNSIVKCLRFLDELDIIHCDLKPENVLLKGSSTIKVIDFGSSCF---SDRTVYTYIQSRFYRSPEVILGYPYDKAIDMWSLGCILAELYTGYPLFPGENEVEQLACIMEIGVPKEVF-RFPKQA-L-TVFIDFVSKCLEWDPHKRMTPEQAARHEWL
02_AGAM009516 ------------------------------RY----IDE---KEIHTL--NFGGVQHPYIV-IE--ISNDSGALVIRKFYKQGSLKDVLKSKRTPLPLKDLALYARQILEAIRFLHSKGMACGHVHCGNVIVV-DGIAKLMD--V-------E---NFIFGVPSFYRPFFVQHSKINEAIDVYGFGHLLYEMCMGY-PLQDS-----YARISDC----------P-----D-SLKSLLESILSKDASSLPTLDQLTTHPFF
01_AGAM013807 WKVLKKIGGGGFGEIYEGQDLITREQVALKVESARQ-PK---QVLKMEVAVLKKLQGEHICRFIGCGRNDRFNYVVMQLQ-GKNLAELRRSQRGAFSLSTTLRIGLQILKSIESIHSVGFLHRDIKPSNFAIGTSRRIYMLDFGLARQYTTGTRAAAGFRGTVRYASLNAHKNREMGRQDDLWSLFYMLVEFVTGQLPWRKIKDKEQVGMLKKY---HR---KLP------SDFKYFLEHIQSLNYADKPSLERCMKRRG-
02_AKER000237 VKQVKVIGKGQFGEVYLANWR--GAQVVAKCLKEVNLNETAMAEFRAEIELQRSLHHPNITQFFGVVLGPP-IWLVVEYLEGDTLASMFRKPPKGYSFKRACSLCLDVCKGLYYLHSLAVIHRDLKPANLLLDKSGRCKIADFGLSKTLNKDATTMTGETGTYRYMAPEVFRHRPYGTPVDIYSFSMVVYQCFAWAKPFHGLSGVDACRRAL--GK--R--PNL-Q--NLPNDLQEILRKCWTEKPEERMTAREALE--AL
01_AKER000573 ---GELLGKGNFSKVFKGMYL--GQIVAIKKLVSA--DLSFQKYLKDELTVLKRVNHPGLVSFLGACKNEDTTFIVTEYVAGGDLRMLLQKF-PDIGWSIRMNIMRGVSEALLYLHDRDIIHRDIKTENIMLDLNLKPKLIDLGFARKVAQDG--RMTMCGTDEFMAPEVMFGMEYSFSSDIFSFGIVLAEVATFKVP-KEISFLDTMNGVDD-EM--E--EELKA--NTPDVVKKLVHQCAADEPEARLSCEALVA--AV
01_AKER000923 -----QIHKSNENVCSKGIFK--SQPVVLKRAIIS--RPESIDNFEDEARILCELKNCVARPLAIVRA-PPHYSIVLPYFENGSLVNVI-QKHGAVNAQVAISLGIDICNALIAIHSSNLIHRDIKTANVLLTDKWKALLTDFGSAVLLNNDEAVRTKQDGTLGYTAPEILCNSSPAQAADIYGFAITMSELLSGQPPYAGAEKEDLRIAITD-NL--R--PNLVG--KIPMSLLSLIRKCWDTNPDARPSAESVLK--SL
01_AKER001332 YEVKQRIGKGSFGQVVRAYDRISMEDVAVKIIKSK---KPFYRQAKTEIELLQELNAPFIVRLRDTFVHRKHQCLVFEML-SYNLYDLLRNTFLGISLNLLKKFARQILKALYFLSKDNIIHCDLKPENILLRKRSAIKIIDFGSSCK---SNKRLYAYIQSRFYRSPEVMLGRQYSVSIDMWSLGCILVEMHTGEPLFSGTDEHDQMMRLVSVGMPDFLL-HFPKQI-LSAQFLDFIERMLDYDPETRIKPLEALHHPFI
01_AKER002138 YIYQNELGGGKF-KSSKCHS-NSSELVVVKVYVKRKSLSELKKCLENIRSTFNPYEHPNILPYQRFFYSEKSAFLVRQYM-WNNLFDRLGTH-PFLSYIEKVWIIYQLLMALSQCHTNGIVHGDIKSENIMVTSWNWIVLSDFACFKPTFDEGLRNS------CYLAPERFHSVEAN------------------------------------------------------------------------------------
02_AKER002705 FELGRKVGEGTSGRVYAGLLN--GTKVAIKEYKSGS-SDG---LYKSEATLSMLPKHPNIIKVYNVFAVDGSLYVTMQWIEGMPLESLTRT-SLQLTVKSILRILYDIASACRHLHENKIMHGDLYAHNILVDPEGSAVLGDFGAGFQYHN--------I--PR-------------------------------------------------------------------------------------------------
01_AKER003299 YNITRKLGSGSFASVFKAHHRYPDKIVAIKAISTAKLNKKLQDNLTTEIGILQKIEHENVVRLYGIQKSERHIYLIMEYCDGGDLHRFIRKH-GRLSVDTARHFMHQLGEGMRYLWSKSLIHRDLKPQNLLLSENARLKIADFGFARHLAV-AAMAETLCGSPLYMAPEILKFQKYDAKADLWSAGAILFEMMTGKPPFHGSNPQELLRNIEK-T---E-L-MFSQDILMNPDCKSLIQQLLRKNPVERVSFEEFFRAKFI
01_AKER003335 YEVEKKLGWGHFSTVWLV-NHGDKTYSALKVQKSA---DHYTEAAWDEIELLSTVEKKFVVHMLDHFSHQLHMCMVFELL-GDNLLCLIKHYYRGIPLNLVKQITYQICVALQYLHDEEIIHTDLKPENVLIAAEITCKVVDLGNGCW---RSKHFAEDIQTRQYRCPEVIIGSGYDTSADIWSLACMVFELATGDLLFDPRKDDDHLALIMELGEMKSMA-RF-KDV-LGKGLAEFLNPMLQLKPSKRATAAESMNHSWL
01_AKER003435 ---MKLLSQGAEARVYQT----EGEKVILKRFPKARLEKRSKSRLLREVRCINRAAAAGIPAVM--LVQEEKLRIFMEYIDGLTLKEFLIKA-EANDVALCEATAIKLGETICRYHNTNTVHGDLTTSNAIIRSKNEIVLIDFGLAC---------PT-------RSPE-------DMAVDLYVL-----ERA-----F---S---T-----H-----------A---S-C------------------------------
01_AKER003549 YEIHKTLGEGTFGKVKRALNTETQEWVAIKVLDKEKIKQNMGAQVKKEISIMKLVRHPHVVQLNEVLASRTKIFIVLELVTGGELFDKIVAE-GRFKEKTARFYFQQLCVGTEYCHRQGVCHRDLKPENLLLDNQGNLKISDFGLSALYDQGATLLHTTCGTPNYVAPEVLADRGYGASADTWSIGVILYVFLAGFLPFDEPTMAALFRKIQK-A---D-F-TYPT--WFAEDVKDLLNSILVVKPKQRWSITQIIEHPWW
03_AKER003887 FILLNQIGSGTFGVVRKCKQEKTGEILAIKIIDRSRFKMPSMDDMRKEVAIMKKLSHPNVVNLVTVIDDHDNLYLVTEYCSKGAIMSDISEQ-EPYTEATARKYFRDVLLGLEYLHYQNVVHRDIKPMNLLITATDVVKIADFGAARMLMGDHKWIAGVAGTPAFMAPELLVEDSYGPKVDLWSCGATLFMMVTGSPPWMSDDELQLARKVKN-D---E-L-VFPSD-GYSPHLKNLIRELLVKDPNKRLSLMDTMTHDWV
01_AKER004802 --------ETGW-KLYSAVKKDDKSEVSLFKF-LK-KEERFLDQAENTFRRTKTLRHPHTLLYLDGVDLPGETVIVTEKVQ--VLQKMESQK-Q--N-MAISW-LHCILKALAFLNNDKLIHGNISLDSIFVTVGGDWKLGGLYIVGEVDT-RARYHSIL-ANKYKPPERQKNQ-WVHGSDIWALGCVMFECFNGI--ATDSN--E-FMQTSR----------IP------SFLRKLYTQMLSSNPEDRPDAEKLYKSQGF
03_AKER005507 IALKETIGEGSSGVVWRAVDKRDNAPCAVKISSMD-----EYENLKKEIGIHALTRHENIVQYRETFVVKNELWIVMELMSGGCLTDTLGRF-VHWHEPHIAFVCKNVLQGLSFMHRHHRLHRDIKSDNILVDFNGNVKIADFGFAVGLTDEKTKRNSVVGTPYWMAPELIRGLEYDAKVDVWSTGITAIEMADGRPPLMDEQPLRALFQITV-N---P--PTVPS--DWSNEFNHFLKRSMMKAPEKRSSTEQLLLHPFM
01_AKER005694 YLLRCLLGKGGFSEVWRAYDLVGLRDVAVKIHETNSNRELYMKHAAREYKIHLSLVHPRIVSLYEVFEDNHSFATVLEHCDGNDLSIYLKKN-KSLPEKEARSILLQILSGLRYLARPCIIHYDLKPANILFSAPGEVKITDFGLSKIMEPTGELTSQFAGTYWYLPPECFRGRKISSKVDVWSAGVIFFQMLYGKRPFGEGTQDRILQNILG-A---TEV-NFPA--IVSPEAKAFIRRCLTYSQEYRPDVMTVSKDPYL
01_AKER006858 FVLIKTVGKGSFGKVIQVKKKDCDRVYAMKVLKKEQVKRKQFEHTMAERRILEEIDHPFIVSLRFAFQTTQKLYMIFDFFNGGELFHYLSKY-GKFGEERSRLYAAEIALGLEHIHSMNIIYRDLKPENLLLDADGHIRITDFGLSKENVV-DDTVKSFCGTPEYLAPEVLKRMKYGKAVDWWSLGTLLYEMISGLPPFYDRNRERMYKKILT-A---E-L-RFPA--IMNPEARSICRGMLQRDPLQRLGAQEIKNHPFF
01_AKER007941 ----------NTCTVY-AFDVISMEKVAIKIFKDS---E---KAFKTELETRKILRDAHVMEFLDT-TDNKEMYLVMKR-ADRSLFDVINTE-AGRDWKRIQDIARMAASSLQFMNQKQVIHGDFKPRNYMRT-DNEWKLIDLDASPIDPE-K--------SSAYCPPELAKHKPAQESYDVWSFGVVLYEMLTGTPLFLRDT--DAL--LVSI---SR---DLSE--NITEEAQQLVRLCLNVDPNKRPDFAEILDHPFF
01_AKER008472 YSKLRKLGEGAAGEVFECKDKQ-GKKWAVKVAP-----ESDIDNIKQEIAMHALSNHENIVNYKETFRYNRQLWMIIELMTGGSLTEMVGKH-IKWGEPEIAYVCKLMLKGLAFLHRQHRLHRDIKSDNVLVDLDGSVKLADFGFAVNLTEETQKRKSVVGTPYWMAPELIRGLEYDDRVDVWSLGITAIEMAEGEPPLINEKPLRALLLITV-N---P--PTLQQ--KWTPEFHHFLKCCLTPNPERRATTEQLLMHPFI
02_AKER008778 FNELETLGRGGFGQVVKAKNRLDGREYAIKKLKLEKRNNILNRKTLREVTSLAKMFHKNIVRYYQAWIEDDVLYIQMEYCGGKTLRQVIDA-GEFQNKNKIWKLFRQIVEALWYIHDTHFIHRDLKPANIFFDVNGDVKLGDFGLVVNSTELADFVTQGVGTTMYRAPEVGESGSYDEKCDMWSLGITLFEMLN--PPFTTGERHMTLTKLRN-APN------VPN---------EIVRLLVQKDPKKRPSALELLE----
01_AKER009442 FEALDVLGGGTFGSVYKCKARLDGCLYAVKVMRQQFKGKADRERVLKEVYALAALDNPHIVRYFSAWIEDCRLYIQTELCD--SLRDMLKEKNSKL-ETIALTMARHILHALSRLHRQNIVHLDIKPANIFIK-NGAYKLGDLGHASKATD-----QVEEGDSRYMAKELLQERDNLPKGDIFSLGASMYEIAFGRLPANGPG----WNEIRN-G---N----LSS--SF-KPIRQLISLMMHPDPQR-------------
01_AKER010188 FKLRKHLGSGGVGKVYKCVEEASRKCLAAKIAPYKL--LEE--VILNEVGIQALCDHPNIVNYEDTYVHGDEVWVLMEYMDAGCLTDMLDID-IRFDEAHIAFVCKEILESLLYLHHHHRIHRDLKSDNILLNFDGDVKLCDFGYSAGLTKEYFKRKSIVGTPYWMPPELIQGHDYNAKVDIWGLGITAIEMAEGEPPHYDQDPLKATYKILA-S---P--PALKS--KWSSAFHDFLRSCLQLEVSNRSNAPELLQHPFL
01_AKER010605 LRFMSKLGEGSYGAVWKAQNA-TGELVAVKKLLNA--SIKAQIDFLKEAEILRVSNHPNVLRFLGVFVNGDELYLCTEYCDNGDLATFLRNEDKVLPWETRMKFALDVAMGVDYLHSHKIVHRDMKSENVLLRSQFTAILADVGLARWFDARGGRPVTIRGNPWTMAPELFSNEEYSTKCDIFSLGMVFLEIATREKPR---RKANSLSGIRH-GQ-SK--SSIGM---CPNDFLDLALWCADADPESRPESSQVVE--TL
01_ALAI000051_AlNc14C1G44 FQLGVEIGRGGFGIVYAALDLRNGRSVAIKEVSLHDIDKEELLSIESEISLLKKLNHENIVKYHDTIKTQASLFIILEYMENGSLAQFIKKF-GNLSETLVAMYITQVLRGLAYLHEQGVLHRDVKGANILTTKDGLVKLADFGVAVKLNE-TQKSNSVVGSPYWMAPEVIEMSGWSFASDIWSVGCTIIELLTTKPPYFDLAPMAALFRIVQ-D---D--PPLPE--RISPALHDFIMKCFMKEPRLRASAEELLTHPWI
01_ALAI000727_AlNc14C1G50 FVEKQLIGAGSFSKVFKCLKKMDGWIYAVKKSKRHFRGNADMQRSLREVQALAALDSQHIVRYFDAWIEDDLLYIQLEFCQGCSLQYFLNQANRFVSEQTLCRVLCHIAKALCDMHARRMVHMDVKVQNFLVRMPEIYKLGDLGTVVHQDG-NM--EVTEGDTRYLSRELLEGNSHLRAGDVFALGASIYELELGKLPSCGDA----WQQIRD-G---D----L-R--HYSNSLQHLVANMMHPDPLQRPSAEEILQHDVV
02_ALAI002324_AlNc14C22G2295 ----------------------------------------------------------------------TRLYIQMEYCEGNALREVIDK-G-ALDHNKIWTLFRQILEAIVYIHRQGIIHRDIKPSNIFLDADGYVKLGDFGLAVRPARAERSITAGVGTAFYRAPEQENGRRYDLKADIYSLGVLFFEMWS--PPFTTLERAKALSALRD-HQV------LPS--TFVDNVKTIILWMCKANSQERPTSTELLRSPLI
01_ALAI002723_AlNc14C22G2241 --------------------------------------------------------------------------------------------KAP-SDLELIAALICVARALIGLHALGCVHRDIRWPNIL-CRGNAYFLIDFGSAGYDGES---VPE-FLDSKALDPYVGLDTVYRSCHDMYQFGKLI------------------------------------------------------------------------
01_ALAI002799_AlNc14C72G4908 FELLKVLGKGSFGKVMMVRKKDTKKIYAMKTLRKAALKRNQMMHTKTERSILQSIKHPCLTSLTYAFQTPEKLYLVMDYCGGGELFFWLKKD-RRFSQQKARLFAAEIVLALQALHTHDIIYRDLKPENILLDLEGHVRLTDFGLSKEAVTAVGGTKTFCGTPEYLAPEILENKGHGKAVDWWSLGTLIYEMLTGLPPFYDQNMQRMYDKILN-A---P-L-RFPS--FMSAEAKDLLTGLLTRKVSDRLDAEEIKSHPFF
01_ALAI003780_AlNc14C41G3507 YTLTEKIGDGAFGEVFKAINKETKECCAVKIVDLEAA-QDELDDVQQEIKVLSQCSCDQLTRYITSFIVGTKLWIVMEYLAGGSIWDIMRT--GPLEEKYIAIILHELLKGLVYLHNERKIHRDIKAANILLSGAGHVKLADFGVTGQLTETMTKRNTVVGTPFWMAPEVIQQSEYDSKADIWSLGITAIEMARGIPPNANLHPMKVLFMIPK-N---D--PQL-G--DFSASFKEFVSICLQKNPHDRPSSSELLLHPFI
01_ALAI004076_AlNc14C21G2163 -------------------------------M----------NQIAMEQSVLAEAKHPFIISLIHTFHTIKYHYLIMPYCAGGSFLQLLQKD-HRLSEDQACFYAAEVFIALEYLHLLGILVRDLKPENILVHESGHLMLSDFDLATRIHASQEREYAVVGTLDYMAPEVISDETYTSSIDWWAFGILLYEMMYSTTPFKGSSKQDTMENLLDLS---KEL-AFPQDIDVSAEAKDLLWCLLNKNQDERMDPQRIRQHPFF
01_ALAI005009_AlNc14C34G3090 YVIGKTLGEGTFGKVKFAVNTENDERVAIKVLDKEKIKQNMGAQIKKEISIMKMVRHRHVVVLKEVLASRTKIFIVLELITGGELFDKIVSE-GRFNETTARFYFQQLVDGVKYCHENGVCHRDLKPENLLLDENGDLKISDFGLSALYEGGASLLHTTCGTPNYVAPEVLADKGYGRAADVWSIGVILYVLLAGFLPFDEPTMSALFRKIQK-A---E-F-SYPS--WFSPRVINLLNHILVPDPEQRVTLADIQTDDWL
01_ALAI006980_AlNc14C194G8532 YRFLKPIGHGAYGIVISAENCETEEKVAIKKVSKAFEDLVDAKRILREIKLLQHFDHENVITVVDLLPPISDVYIISDLM-ETDLHRIIYSR-QPLSDDHVQYFLYQILRALKYIHSANVLHRDLKPSNLLLNSNCDLKICDFGLARGVEPDNMELTEYVVTRWYRAPEIMLSKEYTKAIDIWSTGCIFAELMGRKPLFPGDDYIHQLQIICDKGTPEEDLHS-EKRVATKPTAIDLLEKMLIFDPEKRISVEDALAHPYL
03_ALAI007612_AlNc14C239G9440 FQPLTIVGRGAFGEVRLVRKKDTGEIFALKSMLKSAMLKNQVGHVKAERDILAMADNAWLVTLHYSFQDEDRLYMVMEYLPGGDLMGLLIKE-DTLSEETTRFYAAEMILAIESVHELGYIHRDMKPDNVLLDAHGHLKLTDLGLCKKMETNRQVAFSTVGTPDYIAPEVLAQNGYGKECDYWSLGVILYECLVGYPPFYADEPMQTCRKIVNWR--QT-F-VFPPEARLSPSCMDFVRRLVC-NAENRLSVQDIKEHPWL
01_ALAI008419_AlNc14C256G9725 FDLLKVLGKGSFGKVMMVRKKDTKKIYAMKTLRKAALKRNQILHTKTERSILQTIKFPFLTSLTYAFQTPDKLYLVMDYCGGGELFFWLKKD-RRFSLQRARLFAAEIVLALQALHVHDIIYRDLKPENILLDLEGHIRITDFGLSKEAVTAVGGTKTFCGTPEYLAPEILENKGHGKAVDWWSLGTLIYEMLTGLPPFYDQNMQRMYDKILN-A---P-L-RFPS--FISAEAKDLLTGLLTRKVPDRLDAEEIKAHPFF
01_ALAI008434_AlNc14C156G7666 YRLVEQIGQGAFAKVWKAHCIRKNVDVALKIMDLEKI-TTSFEDIRAEVQTMKMTNHPNVLKCYCSFVHRDQLWLVTQLMNKGSCLHVMNVLGEGLKEEFLAVILHETLKGLQYFHENGQIHRDIKAGNILMDSQGHVVIADFGVSGWMMERRKNRQTFVGTPCWMAPEVMEQVGYDYKADIWSFGITALELAKGYAPYARFQPMKVLLLTLQ-E---D--PSLTH--EFSRHFRDVVKNCLQKDPTRRPATSALLKHSFF
01_ALAI009431_AlNc14C100G5996 --------------SFACNST-EKSTFAIKVVKSHKEGKVLSSATIREIKLLRELQHENIVYLHDVYVDPTALALVFEYA-DHDLHNIIVTS-KPMSEYTRKSIMYQILKGVDYIHDAWVMHRDMKPQNILVVKRGQVKLADFGLARLYKEPIKALERVVVTLWYRAPELLLGKHYTKAVDMWAVGCIFGEIINARELFCGKEQKDQCDKIFRVGMPAQNWEHLSKNAPSGLALYDLLSRLLEYDPEVRITAKQALQHDYF
03_ALAI009530_AlNc14C287G10190 YVIQGDLGRGTFGRVKLCQNEKDGQLYAVKIMHKSFTRDSLQDALRREVAILKKLNHPNIVKLIEVIDDSEKVYLVQEYVQ--SLMEEVQSA-SGLPQDTARMYLRDLLAGLYYLHYHNIIHFDIKPENILITSGAMAKIADFGTARMILHESETLSDAKGTPAFMAPEMFNGAKFGPSVDVWSLGATLYMMVIGRPPWLAENEIKLAERVQQ-D---E-L-CFSFETKIDPHLKNLLVRMLTKTPESRISLMDCINHDWV
01_ALAI009586_AlNc14C121G6672 YTIIDKVGSGTYGEVFKCQHKVTKQIAALKKLRPDVEKNGFPITSIREMKILKFLKHPNIVKINEIVSTKAPLYFAFEYM-EHDLSGLLNPR-VKFSRTQTQCYMRQLLCGIAFMHHNKIVHRDIKASNLLLNNQGVLKIGDFGLSRFWNENAGRYTNKVVTLWYRPPELLLGTSYDYSVDMWSIGCIFAELLTGRAILQGKTEIDQLKAIFELGTPDLTWPELPVERNFPQHAVDLLEKMLTLDPSKRITAMEALDHDYF
02_ALAI009904_AlNc14C126G6824 YVVTSKIGSGSFAVVYKGYHKLTKLPVAIKALSLQKLNKKLLENLESEIAIMRQVNHPNIVKLHDVKKTEKHIYLMLEYCAGGDLQQFMKRY-NQLPENIAQHFLNELAKGMYCLWQHHWVHRDLKPQNLLLSPNATLKIADFGFARHLTT-TSMAETLCGSPLYMAPEILKFQKYDAKADLWSIGTILYEVLVGRPPFGGANHVQLLANIER-T---E-L-RFPPF-TFSEPCVDLLKGLLQRSPLIRTGFEEFFQHPFV
01_ALAI010725_AlNc14C143G7315 -KIIREAGLGTFGRVLECLDKQRDRAVAIKVVRRV---EKYTESAKIEARILQDLNEYLCVRMYKWFEYKGHVCMVFERL-GCSLYDYLKNHYKPFPLESIRAYAWQLLVALDYIHNIKLIHTDLKPENILLVACNAVKLIDFGGATY---DDESKSQIINTRQYRSPEVILGLGWSFASDIWSAGCIIAELYLGDLLFATHDNMEHLALMEACGKLHHMV-SFPREI-VQLGLLDLLKQMLVLDPHHRVSAKEALRHPFF
01_ALAI011384_AlNc14C217G9029 FEMLCIIGLGAFGKVVQVRHKQTQEILAMKIVSNTVIKKNSVAYLQAERDIMTKINHPFLVSLRYAFQTASSVYLVMPFVAGGELFHHLSKQ-GLLLEDTAIFYAAEIVLALDHLHSQGIIHRDLKPENVLMDDDGHIRLTDFGLAKEMAHEEDSTKTMCGTNEYMAPEMIRGRSYNKAVDFWALGALIYEMVTGYPPFVHKNKKKLHQKILN-E---K-L-FLPK--WLRSETHSIIKQLLERNVDKRLGVQAIKDHAFF
01_ALAI013707_AlNc14C191G8457 FETIRRLGNGTFGEVFMIREVSSGQLFAGKRIGWTNENDILPRYIVQEVEALRQLSHPNIIGLVDILSDGASVMVIMEYI-ELDLHRILRRS-APLRESDVRFFLRMMLQGIAYCHSRGILHRDLKPANLLVNSLGELKIADFGLATVFSPKGRSYSHQVATRWYRAPELLFGRQYDSGIDLWAIGAIFAELLTAVPLFPGQNDLDQLYRVIQVGDPEKQWPSLPAQVEVTPLALDLLVKLLAFDPNQRISAQEALAHPFF
01_ALIM000099 YQERRVIGRGNYGTARLVRDRQTGAKLVVKKIPLSSLSEKERRDAESECKLLATLHHPNIVEYIESFLEEESLHLVTQYCEQGDLAKLIKHYGKFFPEKQIVDWFIQIAMAVDYIHSLNVMHRDLKTGNVFLTKTNVIKLGDFGIAKVLDSTLEQANTVVGTPYYMSPEVCENKQYDKKSDLWAMGCILYELCTLNHAFDASNLLGLVFKIVQ-E---S-Y-PIPD--VYSPELRELVGQLLSKDPSRRPSCRRIFRMPFI
01_ALIM000180 VHSTSVLGRGCHGTTLKGKLR--DRPVAVKKVVAS-----QFKLAKKEIDLLIRSGHSNVVRYFTQEETREFIYLALELC-DYTLETAVSHKNRELSPESTITFLQSLADATKHLHTLCIVHCDIKPQNILVIETREAKLSDMGLGRKFSGTTSTSMHGSGTVGWRAPELLSSERCGRKVDVFSMGCVFFYVVSGFHPFGDA-ERE--KNIME-DNP------L-D--RINPEAQDLIGQMVRHNPQSRPNIEECMEHPLL
01_ALIM000422 FDFTKVISRGSVGRVFLAVKRRTGDVYAVKVMDKAEVRKNLAARIVAERNVMARADCPFVVKLYFSFETRTRLFLAMEFVQGGDILSLLNTY-GVIPEGAVRWYASEIVVALKYLHEQNVCHRDLKPDNILIGRDGHIKLTDFGLSHIAHARRRLMRSQVGTPDYMAPEILLGTGHGFACDWWSLGIIIYEMLFGMPPFNDETPQRIFNNILS-G---K-L-P-PEPVTASDLAWDLLDGLLQTNANKRLGAAEIQGHPFF
01_ALIM000431 VRFNDLLGEGAFKKVYRAYDTTQGVEVAWNQVKVSRMSPAARQRVVQEMKILQELDHPSIIHFFSSFLNAEAVVFITEMMASGTLKEFIQN--RPVLLRIVKRWCRHILHALIYLHDHPIIHRDLKCDNIFINSTGDIRIGDLGLASWQR--QGAARTVLGTPEYMAPEMFE-ELYDEQVDIYAFGMCVLEMITKETPFMECSAPQIYKKVIA-G--------IPD--RVEGPAKDFIFQCIKMRPERRPSAQELRKDPFL
01_ALIM000867 YEVEEKLGWGHFSTVWLVYDQKQKRYAAMKVQKSA---RSYRDAALDEIKLLKTVAEPFVVQLFDHFEHKNHMCMVFEVL-GDNLLTLIKHYYQGIPLDLVRQITYQMCVALHYLHTEKIIHTDLKPENVLVAANIVVKVVDLGNACW---TNEHFSEDIQTRQYRAPEVIIGAGYDTSADIWSLACVIFELATGDLLFDPKSDEDHLALMIELGEIKQFA-KF-HQV-LSVEFSSFLREMLIFKPSARATALKCLNHPWL
01_ALIM001346 YEVLRKLGQGSYGKVRLGKSKATGEQVAVKSVLKKNM--RRLQTLRREISIMRKVRHPNIIRLIDVYEDDAFLHIVMELCTGGELFDKIIQA-GHYTEKDARELIYQMLDAVQYLHGMHIAHRDLKPENFLFARDAPLKLIDFGLSRFYQD-NLWMRTRAGTPYYLAPEVLEKR-YDKKCDVWSCGVLLYILLCGYPPFYGDNEKQIYAMIRK-G---V-F-DFPDLESVSSTAKDLIAKMLDLDSQSRLTALEALEHPWF
01_ALIM002528 YLRLAVIGRGGSSKVFKVLAEDEPQIYALKRIKLSRSDASALSSFKNEISLLERLRNPHIITLIDSEISRKVIYVVMEHG-EIDLNLMLQQQAANLSVNFIRLVWMNMLQAVHAIHEERIVHGDLKPANFLF-VKGKLKLIDFGIAKAISNDTTMRDTQVGTLNFMSPESIIDSKQGRASDIWSMGCILYLLVYGQTPFHELKLIQKIHCISD--------PKFPE--EVPPDMVDSIKECLQFDPARR------------
01_ALIM003074 YKLTNQLGDGTYGSVLKAVNKSTGEIVAIKKMKKPF-RTWEECMNLREVMSLKKLNHPNIVKLKEVIRENDELYFVFEHM-SENLYENMKRT-KMFPEATIRNCIYQILQGLAFMHKHGFFHRDIKPENLLCRGE-AVKIADFGLAREIRS-RPPYTEYVSTRWYRAPEVLLRTSYNSPIDLWACGCIMAELFTLRPLFPGSSEPDEIFKICSVGSPHQSWPKLSQQLQASPEAINLIQELLRYDPKKRPTASQALQHPFF
01_ALIM004851 ----------------------------VKILDIVK-QADQMDDLDNEAEIYELLE-PHIPEFIGSFDE-GFYGLGTTYF-GEPL-----I-----PEDITDDFVEKAVNALGEIHSHGVLHGDVTIRNILYNKKTQPVIIDFGMAVAKSR-VT---E----------E---------------------------------------------------------------GFA--LSADEEI-----------------
03_ALIM005465 VRREKKLGEGAGGTVYLATDLRTKERVAVKVAPLS-----ELETLRSEIALHALSSHENIVGYKETVAWKDEIWIMLEFMNGGALTDVLGRG-VQWKESCIAYVCQQALMGLSFLHRHHRLHRDIKSDNILVDFDGRIKLADFGFAVSLTSEENKRKSVVGTPYWMAPELIRGLEYDSKVDVWSLGITAIECADGEPPLIDEQPLRALLLITI-Q---P--PTVPQ--QWSAAFLHFLKRCLAIRPEQRASTDQLLLHPWV
01_ALIM005823 YQRVEKIGEGTYGIVYKARDRLNGSFYALKKITLEGQDEGVPSTAIREISLLKELSHENIVMLRDVIHFESKLYLVFEFL-DQDLKKYMDCP-EGLSPDLVKSYLYQLLLGIAFCHSHRVLHRDLKPQNLLIDRTGKLKIADFGLARAFGIPIRMYTHEVVTLWYRAPEILLNRHYSTPVDIWSVGVIFAEMANRDALFPGDSEIDELFRIFRTGTPDSVWPSLPKKWGVDPLGRNLLQRMLQYDPSRRITAKEALEHPYF
01_ALIM006052 YELIKPIGHGAYGVVVSALDRATGEKVAIKKVPRAFDDLIDAKRILREIKLLRHFNHENIISMREILQPPSDVYIISDLM-ETDLHRIIYSK-QKLSDDHVQYFVYQMLRSLKYMHSAGVLHRDLKPSNLLLNSNCDLKVCDFGLARGVNDEKLDLTEYVVTRWYRAPEIMLSKQYSAAIDVWSVGCILGELLGRKPMFPGEDYIHQLTLISDLGKPQEDLAS-EENLRANPNAVNLLERMLVFDPSRRITVVEALAHPYM
01_ALIM006376 -----------------------------------K-QQDEIPAFIHEAEIYKKLE-SNIPKFIGRFDD-HVYGFGTKYA-GESL-----S-----PEDITDDFVEKAVNALDAIHSLGVLHGDVAARNVLCNKETQPVIIDFGMAQRKTD-MS---E----------K---------------------------------------------------------------DFG--RSADWE------------------
01_ALIM008071 YEIIRPIGKGSFGKVYLVKHKGERKHYCMKTIKLEGVPANERKACEMEVKLLEAMLHPNIVGFKESFTGGKLLCIVMTYCDGGDLTARLQQAGKLLKESQILHWFVQLALGLHFMHEKCVLHRDLKTQNIFLLGNGRLVIGDLGISKVLDHSTDFTKTTIGTPYYMSPEVYKSKPYNHKSDIWALGCVLYEMATLRHAFNAKSLNGLIGKVVK-G---R-F-ELPN--TFSQNLHRLVDRMLSLDPDTRPSLPEILSLPFI
01_ALIM008089 FDELQVLGVGGFGKVVKSRNRLDGRVYAIKKIKLDGS--ATDMKILREVSSLAKMSHQYIVRYYQAWVEE-VLYIQMEYCQGQTLRQVIDE-GRAKQQPIVWRLFRQLCEALVYVHETHFIHRDLKPDNVFLDEMGNVKLGDFGLAITISKIEDGKTDGVGTALYRAKEVLTG-RYSEKCDMFSLGIILFEMLL--PPFGTGERIRTLMELRE-NGV------VES----SPDTRILIQSLLSLDPAHRPSARTILESGVL
01_ALIM008171 YLLRELLGKGGFSEVWKGFDLVELRDVAVKVHELNSSKASYLKHATREYKIHLSLQHARIVQLYDVFEDANSFATVLEFCEGTDLEFHLKHR-KKLPEREARSILLQIFK-----RRPCIIHYDLKPGNILFDGSGGIKITDFGLSKIMEPTGELTSQGAGTYWYLPPECFRTPKISSKVDVWSTGVIFYQMLYGMRPFGEGTQEKVLQQITR-A---FQV-DFPE--QVSNEAKEFIRRCLTYSQEYRPDVKTICQDAYL
01_ALIM008503 YDIKRELGAGTFATVKLGVLKSTGQMYAIKIIDKATLQENR-EALLTEISILKQVDHKNVINMKEIFETRKKLYLIMDVLDGGELFDRIVEN-GTFSEKDASDLSRSIIGAVEYLHGLGIVHRDLKPENLLYTANAEIKIADFGLSKFITN-GELLHTACGTPGYVAPEVLLLQGYGKQVDMWSVGVIIYILLCGFPPFYAENDAEMFEAIKA-A---S-Y-DFPSPYRISDSAKDLVRGLLQKNPDRRLTTTQALQHPWI
01_ALIM008707 YHIYDEIGRGQHSMVYKGREKQTVQYVAIKSVDKSK-----IDKVLQEVRVQHKLNHPNCLRFFKWYETRHHIWLILEFATGGSLLDLLRHD-GCLPETAARVFGADLVHALLYLHSNGVLYCDLKPSNILLNEYGVLKLSDFALSMTLDQ-MAPKSKRRGTPCYMAPELFTEEGPSVASDMWSLGVVLYELVIGEPPFVSRSFSELVQLIQA-A---P-L-ELPD--ELTVPFKNLLRSLLRKDPAKRISWPALLTHEFW
01_ALIM009116 YEVQGIVGEGAYGVVLKCRNKETSEIVAIKKFKEGEDDDIVRKTTLREVKILRMLKHPNIVDLREAFRRKGKLYLVFEYV-HNNLLEVLERP-NGLDEELVRRYIFQLCMAIYWCHSNNVIHRDIKPENLLVNRDHSLKLCDFGFARTIKSSTQGLTDYVSTRWYRAPELLLGTHYDWSVDYWSIGCIMGELTDGQPMYPGESEVDQLYIIQRIGPLSEQNDHNPSRKKLGKHAMNFLTSLMRMDPRDRLQGRAALEHPYF
01_ALIM009537 FVLMTVVGKGSFGKVIQVKKKDTGKVYAMKVLKKEQVKRKQFEHTMAERRILEEIDHPFIVSLRFAFQTTQKLYMIFDYFNGGELFHYLSKG-GRFSEERARFYAAEIALGLEHVHSMNIIYRDLKPENLLLDADGHIRITDFGLSKENVT-DDNVRSFCGTPEYLAPEILRRNSYGRSVDWWSLGTLLYEMISGLPPFYDRNRDRMYKKILG-A---E-L-RFPA--HMNPEARSICRGMLQRDPLQRLGAQEIKSHPFF
01_ALIM010272 --------RGGK-TVQ--V-DGDGRTLVLKQFQLG--HTSQSKTFYKQVANLGKVVSQNVIRITGAFVDMTRGCIVMPFYEQGDLAKWIESH--P-EGKARDRLAMGLLIGMADLHTHGIVHCDIKPENIFLTSNGTPLIGDFDGIK-----VDTYTSLQVTPKYLAPELQNGPK---AMDMYSVGVSLKELYHTE--------------------------AM---------LIDALT----------------------
01_ALIM010446 FKILDQIGSGTYGKVYKVVSDETGQLYVLKQVPLDGLTQAEQNETINEAHFMIEIEHENIVKHHSSFIETGCLNMIMEFCGNGDLSKRIKAHKTQFDENFIWQVLIQVCCALEHLHQHRILHRDIKPENIFLDAHDQVKVGDLGLGRLLSSQSKFAHSTVGTPLYFSPELCEEALYDERSDIWALGCLVYQMTALRPPFLASNQLALAKKIVN-E---Q-A-KIPS--HFSKDLQFLVHKMLEKDPQKRPDTKQILDYG--
01_ALIM010932 YSAEKVIGNGSFGVVFRATVVQTGEVVAIKKVLQD------KRFKNRELQVMRQLDHPNIVQLKHCFYSNGYLNLVLEFV-PETVYRVIRSK-EIVPVLYTKLYVFQLCRALGYIHSLGICHRDIKPQNLLLNPDHTLKLCDFGSAKMLV-QGEPNVSYICSRFYRAPELIFGTEYTTAIDIWSLGCVFGELMLGQPLFPGGSGVDQLVEIIKVGTPRDEIE--RQKLSTPPEGIELVSQMLAYKPNSRVKPLAALAHPFF
01_ALIM011106 ------TNDGKASQLPEGR---GPSDNVVKVLDMFK-QQAEIPAFIHEAEIYKQLE-SNIPEFIGRFDD-HVYGFGTKYA-GGSL-----S-----PEDITDDFVEKALNALDAIHSLGVLHGNVAARNVLCNKETQPVIIDFGMAKTKTD-MT---E----------E---------------------------------------------------------------AFG--QSADWEID----------------
01_ALIM011303 FSKENELGRGHYAVVFKGRNRATGQLVAVKRIRRSLA---RPATLKTEIRALRKVGHPNIVNLYDCFYNADYVCLVMELLGGGELFDRIVAN-GAYSERDASGHVRKIASALAFMHQNGIVHRDLKPENLVLTPNADIKISDFGLSKIIDDNESVLRTVCGTRAYSAPEVARGGNYTNKCDSWSLGVILYVILVAYHPFDDSTDAEIWSRITR-G---D-W-SFDDEASISNEAKDLIKHLICVDPTQRYSMAQVLAHPWI
01_ALIM011847 YVVKQKIGKGSFGQVVRAYDDVKGENVAVKIIKSR---KPFFLQAKTEIALLQELNMSFVVRLLDTFVHHNHQCLVFEML-SFNLYDLLRNTFDGVSLNLIRKFARQILKALHFLAREDVIHCDLKPENILLRKRSAIKVIDFGSSCK---SDRQMYQYIQSRFYRSPEVILGRPYSVAIDMWSLGCILVEMHTGEPLFSGTDEHDQMIRLVAVGMPEEIL-HFPRSI-LSGIFIDLVERMLDYDPSTRITPKDALSHPFI
01_ALIM012043 ---------GEK------------SDNVVKILDIVK-QADQMDDLDNEAEIYELLE-PNIPEFIGSFEE-RCYGLGTTYS-GEPL-----T-----PEDITDDFVEKTVNALGEIHSHGVLHGDVTIRNILYNKKTQPVIIDFGMAVAKSR-VT---E----------E---------------------------------------------------------------GFA--LSAD--------------------
01_ALIM012210 LRLGNTLGRGTHGRVYAGTFQ--GSSVAVKDFSTSQR-VESRKAFLAEAESLRALQHPNITRLYGIVVAGGRHQLILERAE--SLADLVERKQSGLTIVTILQWAEQICVGGAFMHSKHIAHMDLKPSNILLDHAWNVKISDFGSSCNFEEDRRQQAQAPGSLAFMPPERFDSNHLDSSVDIYAFGMTFWQMLERAEPFPSR-TTPVIMEKVG-GF--R--PDLP--L-APDSLHSFLAAAWDSQASNRPSFQDLKD--AL
01_ALIM012792 FVPLRIIGKGAFGQVRLVKKRDTGEVYAMKTMIKQAMLKNQVSHVRAERNILAHASAQWLVELHYSFQDEHNLYLVMEFLPGGDLMALLMKE-DILSEEATRFYAAEAVLAIEAVHSLGYIHRDLKPDNLLLDWRGHLKLTDLGLCKKVESDRKLAYSTVGTPDYIAPEVLSQSGYGMGCDWWSLGVILFECLCGYPPFYADTPMDTCRKIIHWR--KS-L-VFPRESRLSLECVDFVKKLIC-DPEHRLGAAEIKSHPWL
01_ALIM013789 YELEGEIGEGTYGRVYRAKRW-QDNDYAIKMIRSHDEMEVTSISTLREIKLLRELNHENIVQLTDVVIDPRDVALVMDFA-AWTLDSVLRKE--KISDYMCKAMMCQMLKGLEYMHRNWVLHRDLKPQNILIIKRGTLQLADMGLARIFRSPTEKLDKTVVTLWYRAPELLLGKHYTTAVDVWSLGCIFAELLFAHALFAGRQEADQSKQVFSVGIPNNTWPDLPNAIPPNLGFLNLLEQMLKLNPKERISASEALSHPCF
01_ALIM014411 ------------------D---VAKVMTPKNDSRQY-QMDAIASFENEMAVYEELR-PHIPFYLGRHMF-NDLLIAVSYE-GDAL-----S--Q-LKASITSEIKHKARAALSAVHEYGVAHNDIRLNNFVVDHIGAVRVIDFGMATVGAS-DKLIAG----------D---------------------------------------------------------------NA---------------------------
01_AMAC002473 FDVLAVIGSGSFGRICKVRRRDDGKIMARKEIDYRKMREKERRQLVQEVNILRDLVHPNIVRYYSRFVDNYLIYILMEYCEGGDLSTLIKRHRIRIPEETIWSYFSQLVAALHECHVEAILHRDIKPDNVFLDAENNVKLGDFGLSTQVHGGQAFARTFVGTPFYMSPELVNETSYDEKSDIWSLGCLIYELCALEPPFRGTSHRQLHDNIRN-A---R-Y-LIPT--EYTRTLREAIASMLQVTASRRPTAADLMQHPAI
02_AMAC004763 FDLLKVVGKGSFGKVLQVRKKDTGRIYAMKILNKKDIARQEVAHTLSERNVLVQANSPFLVGLKFSFQTADKLYLVLDYMNGGELFYHLQNE-QVFSEHRAKFYTAELVLALEHLHRHGIVYRDLKPENVLLDSTGHVALTDFGLCKENL-YDATTNTFCGTAEYLAPEVLQGTGYGRAVDWWSLGILLYEMTAGIPPFYSDNTNLMYNKILF-E---E-I-QFPP--GFSPEAQSLIRALLERDPRGRLDADAIKAHPFF
01_AMAC007439 YERGRKLGSGMFADVYEVTDKITGEKYALKTMRKHKLKGRE-KVVRREIQVLTALAHPNVVGLIAFFETPNSYHLVMQLCTGGELFDSIVER-GFYSERDAVLVIKQVLDALVFCHAHGVVHRDLKPENLLLKPNARVMVADFGLSRLADD-DQMFLTACGTPAYCAPEVILKRGHNKPADMWSLGCLTYVLLCGYIPFYAETQQGVFEEIIH-A---R-Y-EFDPEYEVSDLAKDFIRKLLVVDPAQRMTAEQALHHSWI
02_AMAC011014 FDLLKVVGKGSFGKVLQVRKKDTGRIYAMKILNKKDIARQEVAHTLSERNVLVQANSPFLVGLKFSFQTADKLYLVLDYMNGGELFYHLQNE-QVFSEHRAKFYTAELVLALEHLHRHGIVYRDLKPENVLLDSTGHVALTDFGLCKENL-YDATTNTFCGTAEYLAPEVLQGTGYGRAVDWWSLGILLYEMTAGIPPFYSDNTNLMYNKILF-E---E-I-QFPP--GFSPEAQSLIRALLERDPRGRLDADAIKAHPFF
02_AMAC012260 YKNLVKIGQGASGSVYTAIQAATGDMVAIKAMNLDQ--QPKKELIISEILVMQRSRHKNIVNYIDAFLMHGDLWVVMEYMEGGSLTDVVTYN--LMTEGQIAAVCREILEGLAHLHSQGVIHRDVKSDNVLLSNSGQVKLTDFGFCAQINEYQAKRTTLVGTPYWMAPEIVTRKEYGPKVDVWSLGILCIEMIEGEPPYLSEVPLRALYLIAT-N---G--PTLPE--QLSSTFRDFLAKCLEVDVEKRPTAGEMLHHPFL
01_AMAC012546 ---DICLGRGAYKEVYKAFDVEEGVEVAWNQLRADYLSRRDIHKVCGEVKLLKLLHHDNIINFFHVWAARERVYFITELMTSGTLKSFVRKTKGKLKPKVVKNLCRHILRGLAYLHSRPIIHRDLKSDNIFINNNGIAKIGDLGLATIKN--KDHISSVLGTPEFMAPELYD-ERYDERVDIYAFGMCVLELVTKEYPYQECNQAQIYKRVSA-G--------IPN--KVDPDTREFIEICIQHDYRLRPSAVELLEHPFL
01_AMAC012784 ---DICLGRGAYKEVYKAFDVEEGVEVAWNQLRADYLSRRDIHKVCGEVKLLKLLHHDNIINFFHVWVARERVYFITELMTSGTLKSFVRKTKGKLKPKVVKNLCRHILRGLAYLHSRPIIHRDLKSDNIFINNNGIAKIGDLGLATIKN--KDHISSVLGTPEFMAPELYD-ERYDERVDIYAFGMCVLELVTKEYPYQECNQAQIYKRVSA-G--------IPN--KVDPDTREFIELCIQHDYRLRPSAAELLEHPFL
01_AMAC014473 FDELGELGHGNGGTVKKVLHRPSGRVMARKNLFIDRVEEQLKKQVFLELQVLRSCHSPYIVSFYGAFVHDGEIFICMEHMDLGSLDYIYRKC-GAIEEPVMGKITVAVLEGLIYLYHKRIIHRDVKPNNILLNTKGEIKLCDFGVSGEAVNS--VVKTFVGTSGYMSPERIKGQTYSVQSDVWSLGISLMELAIGRFPFPPNEVIELLDYIVN-E---D--PPLPG--QFSKAFEDFLHVCLIKDPRKRPTPAQLFNHAFV
01_AMAC014560 FELLRSVGKGAFGKVRVVQHKRDKTLYALKYINKEKCKMRAVENIIQERRLLEEIHFPLIVNLRFAFQDDENLFMVLDLMLGGDLRFHLDRQ-GCLNETAVQFYVAEIALALNYLHERKIVHRDLKPDNVLLCERGHAHLTDFNIAVHYND-RKPLTAIAGSMAYMAPEVLNRKGYFASVDWWSLGVVAYELLFGRRPYRAKTNEALTQAILL-E---S-L-VFPENSHVSQECIDCIKGLINRDISTRLGFAALRQHPWL
01_AMAC014773 YEKISPIGEGTYGVVMKCRHRDSGQIVAIKKFKESDDDAQIRKTALREVRMLKQLKHENIVNLLDVFRRKGKLYLVFEHV-DHTILEDLEHP-NGLSDHVVRKVMYQLLRAVDYLHSHNIIHRDIKPENILVSSAGVIKLCDFGFARTLAGPGANYTDYVATRWYRAPELLVGTEYGKPVDMWAVGCIFSEILTGQPLYPGDSDIDQLYRIMKCGPLRRHMEKNPDAKHVSPAAMAFLRSCLIYNPDERATAKQLLADTYF
02_AMAC018285 YKNLVKIGQGASGSVYTAIQAATGDMVAIKAMNLDQ--QPKKELIISEILVMQRSRHKNIVNYIDAFLMHGDLWVVMEYMEGGSLTDVVTYN--LMTEGQIAAVCREILEGLAHLHSQGVIHRDVKSDNVLLSNSGQVKLTDFGFCAQINEYQAKRTTLVGTPYWMAPEIVTRKEYGPKVDVWSLGILCIEMIEGEPPYLSEVPLRALYLIAT-N---G--PTLPE--QLSSTFRDFLAKCLEVDVEKRPTAGEMLHHPFL
01_AMAC018706 FELLRSVGKGAFGKVRVVQHKRDKTLYALKYINKEKCKMRAVENIIQERRLLEEIHFPLIVNLRFAFQDDENLFMVLDLMLGGDLRFHLDRQ-GCLNETAVQFYVAEIALALNYLHERKIVHRDLKPDNVLLCERGHAHLTDFNIAVHYND-RKPLTAIAGSMAYMAPEVLNRKGYFATVDWWSLGVVAYELLFGRRPYRAKTNEALTQAILL-E---P-L-VFPENSHVSQECIDCIKGLINRDISTRLGFAALRQHPWL
01_AQUE002974_LOC100640679 SEGGHKLGQGGFGVVYQGQINL-GREVAVKVFVDA--NSEMVLQFKTELHTISKLKHPNLLPLLGYTSNQSTLCLVYPYMALGSLDKHLS-----LGSERRLQILRDIASGLHYLHTGILVHRDVKSANILLDQNWRGVLTDFGIARTLSLETTVVTRIVGTRVYMSPEYC-TGLVSPSADVYSLGVVILELVFGCLALHSPKGS--LDE-----------ETWSR--SDGESLEELAEKCTNPYRDQRPTIAKVLE--KL
01_AQUE003412_LOC100631706 FNKSNKLGEGGFGPVFRGELL--STDVAIKVLRRTKASDLADEQFDAEIQILSKFRHPNLVTLLGYSNDPGPRCLIYEFMVNGTLEDALRSETIGLPWMVRISIAIDTARGLRYLHEAPLVHRDIKSANVLLDLSFRAKVGDFGLVRAIGASHRSQTRIVGTSGYIAPEYYR-GVITTKLDTYAFGVVLLEILTGLPSYDPKRNQE-IETMTR-KDF-QYVGLWPS--RSFFKLFSIAQRCLTESHFDRPGMNEIV-----
01_AQUE003754_LOC100635405 LILMECLGSGSYATVYKAMMKSNKRIVAVKCIERKRLNSASAENLFTEIKVMKGIDHKHIVRMLDFEWNSEHIFIMLDYCGGGDLSHFISSR-KTLKESLARKFLRQLALAMQFLRSKGIAHMDLKPQNLLLTEKTILKIADFGMAQLLKD-NDHGASFRGSPLYMAPEVMLGKTYDAKVDLWSIGVILFEILYGFAPYHSSTIEELHLRVLN-D---TPI-VIPS--ETSSKCKEVLRGLLERDPCQRISFEEFFDHPYI
01_AQUE007025_LOC100633672 FNVLSKLGEGTFSSVYLASKTDSSVMVALKHIIPT----SSTTRIENEIRCLKIMGKDNVIPIHASLRFQDHTVLILPYFSHDRFIDYLPT----LTAEETRQYMHALFLALRNVHMHHIIHRDIKPSNFLYHRAKRFQLIDFGLAHHESSNNGQVAARAGTPGFRAPEVLLKSHQTTAVDIWSAGVILLCILSQRYPFRAQDDQSALAQIISLGSKGKEM--CCDCLSFPSSAFDLLYKCLDVNPKTRLTATLALKHPFF
02_AQUE008019_Adrbk1 FNVHRIIGRGGFGEVFGCRKDDSGKMFAMKLLDKKRIVKRGELLALNERNMLAKVNSPFVVNLYYAFQTPEKLCFILDLMNGGDLHYHLTQH-GVFNEAEVRFYAAELILALEHIHSQLIVYRDLKPSNVLLDEAGHIRLSDLGLACEFS--DRKPSSCVGTHGYMAPEVIQGVHYDKSADWFSLGCVLYKLLRGHSPFRSQNKDEVDQITLT-K---E-V-TMPS--SFSPGVSQLLTGLLEKDPTKRLGVDAIKELPFF
01_AQUE008041_LOC100635387 YNTKELLGKGAFSEVIKAEEKETKRGVAIKIIDKKSLKGKE-DALQNEIDVLKKVKHPNIVQLYEIFDDKSRLYLVMELVTGGELFDRIISK-GSYTEKDATELIRQVLDALEYLHELGIIHRDLKPENLLYYDDSKIMISDFGLSKTIEE-GQQLGTACGTPGYVAPEVLRRKPYGKAVDVWSIGVISYILLCGYPPFYHENDSELFKQIMR-G---D-Y-EFDSPYTISEQAKDFIRHLMELDARKRYTCRQALEHPWI
01_AQUE008564_LOC100639181 YTRIRKIGEGSYGRALLVKGRQDGRQYVIKVINLSKMDRRGREEARREVKVLSQMKHPNIVSYKDSFEETGSLYIVMDYCDGGDLYKHINAQGRLFPEDQILNWFVQLCLALKHVHDRKILHRDIKSQNVFLTKRGVVKLGDFGIARVLNSTVELARTCIGTPYYLSPEICENRPYNNKSDIWALGCVLYEMATLRHAFEAGNMRNLIVKIVR-G---S-Y-PLSS--QYSRNLRSLVDSCLKNAPRDRPSINSILRLPFI
02_AQUE008976_LOC100638755 FEILSQIGEGTFGKVYKAKDLKTGEVIALKKVRTDSEREGFPITAVREIKILRQLRHENIVTLKEIISDTPSFYLVFEYC-AHDLMGLIDGM-VVFSESHIQSLMRQLMEALCYCHSKNFLHRDLKCSNILINNKGQLKLGDWGLARYYFAHSRLYTNHVITLWYRPPELLLGEHYGPAVDIWSCGCILGELFTKKPLFHGSIEMEQLDAISRVGTPPANWPKLPKEENIPEVPLDLLDKLISIDPSKRISSEEALNHPFL
01_ATHA000778_SIK1 YEFLNELGKGSYGSVYKARDLKTSEIVAVKVISLTEG-EEGYEEIRGEIEMLQQCNHPNVVRYLGSYQGEDYLWIVMEYCGGGSVADLMNVTEEALEEYQIAYICREALKGLAYLHSIYKVHRDIKGGNILLTEQGEVKLGDFGVAAQLTRTMSKRNTFIGTPHWMAPEVIQENRYDGKVDVWALGVSAIEMAEGLPPRSSVHPMRVLFMISI-E---P--PMLKE--KWSLVFHDFVAKCLTKEPRLRPTAAEMLKHKFV
01_ATHA003976_CIPK23 YELGRTLGEGTFAKVKFARNVENGDNVAIKVIDKEKVKNKMIAQIKREISTMKLIKHPNVIRMFEVMASKTKIYFVLEFVTGGELFDKISSN-GRLKEDEARKYFQQLINAVDYCHSRGVYHRDLKPENLLLDANGALKVSDFGLSALPQQVDGLLHTTCGTPNYVAPEVINNKGYGAKADLWSCGVILFVLMAGYLPFEDSNLTSLYKKIFK-A---E-F-TCPP--WFSASAKKLIKRILDPNPATRITFAEVIENEWF
01_ATHA004873 FELLSIIGRGAFGEVRICKEKSTGSVYAMKKLKKSEMRRGQVEHVKAERNVLAEVDSPFIVKLCYSFQDDEHLYLIMEYLPGGDMMTLLMRK-DTLREDETRFYVAQTILAIESIHKHNYVHRDIKPDNLLITRNGHIKLSDFGLSKSLESRRTLAFSTVGTPDYIAPEVLLKKGYGMECDWWSLGAIMFEMLVGFPPFYSEEPLATCRKIVNWK--TC-L-KFPDEAKLSIEVKDLIRRLLC-NVEQRLGVHEIKAHPWF
01_ATHA005868_CDKD1-2 YLRRQILGEGTYGVVYKATDTKTGKTVAVKKIRLGNQKEGVNFTALREIKLLKELNHPHIVELIDAFPHDGSLHLVFEYM-QTDLEAVIRRN-IFLSPGDIKSYMLMTLKGLAYCHKKWVLHRDMKPNNLLIGENGLLKLADFGLARLFGSPNRRFTHQVFATWYRAPELLFGRQYGAGVDVWAAGCIFAELLLRRPFLPGSTEIDQLGKIFQAGTPPSQWSYLPYTIMASDDALDLLAKMFIYDPRQRITIQQALDHRYF
01_ATHA006163 --------------------------------------DAFLDLIRADAGKLVRLRHPGVVHVVQALDENKAMALVTEPL-FASVANALLKS-MEMSLLEVKHGLLQISETLNFLHNNNLIHRAISPENVLITSAGSWKLAGFGFAISAALDED---DVQPSLNYTAPELMRSKSPSASSDIFSFGCLAYHLVARKPLFDCNNNVKMYMNLNYI--------EF-S--SIPSELVSDLQRMLSTNESFRPTALDFTGSNFF
01_ATHA006595_CDKD1-3 YLKQEVLGQGTYGVVFKATDTKTEQTVAIKKIRLGKQREGVNITALREIKMLKELKHPHIILLIDAFPHKENLHLVFEFM-ETDLEAVIRSN-IFLSPADIKSYLLMTFKGLAYCHDKWVLHRDMKPNNLLIGVDGQLKLADFGLARIFGSPNRKFTHQVFARWYRAPELLFGKQYGAAVDVWAVACIFAELLLRRPFLQGNSDIDQLSKIFAAGTPADQWPKLPFSLAVSDDALDLLSKMFTYDPKARISIKQALEHRYF
01_ATHA008724 YEIMATHGKGVFSTVVRAKDTKAEEEVAIKIIRNN---ETMHKAGQTEIQILKKLAGPHCVRFLSTFKYRNHLCLVFESL-HLNLREIVKKYNIGIQLSGVRVYATQLFISLKHLKNCGVLHCDIKPDNMLVNEGNTLKLCDFGSAMFA--GTNEVTPYLVSRFYRAPEIILGLPYDHPLDIWSVGCCLYELFSGKIMFPGSTNNEMLRLHMELGAFKKML-DFPKSV-IDVHFRDLLDRIFILDPQKRITVSQALAHPFI
02_ATHA010204 YQMKGCAGQGGFAQVFKAFIDS-NEVVALKVQ-----KP----PF--EFHMLCRISRSSFGLAQRVY--SDYSILVCDYLSHGTLQDVINSYGKSMEEVLCMYYTIEMLNMLETLHSVGIIHGDFKPDNLLIRYPSKLCLVDWGRGIDLSPRTTEFTGDCRTSGFRCVEMKEDKPWKFQVDTYGLCVIVHMMLHNV--Y------E----IEKKQSL--INPSFK---KV-----DLLTKLLNRETEDDTTLRNLRSEEYI
01_ATHA010455 FDSTLKIGEGGYGSIYVGLLR--HTQVAIKMLNPN--SSQGPVEYQQEVDVLSKMRHPNIITLIGACPEG--WSLVYEYLPGGSLEDRLTDNSPPLSWQNRVRIATEICAALVFLHSNSLVHGDLKPANILLDSNLVSKLSDFGTCSLLHNGSKVRTDVTGTVAYLDPEASSSGELTPKSDVYSFGIILLRLLTGRPALRISN--E-VKYALN-GT--DLLPLWPF--VQAEQLARLALRCCETVSENRPDLGTV------
01_ATHA011163_IRE1A FLSSKEIAKGSNGTVFEGIY--EGRPVAVKRLVRS-----HHEVAFKEIQNLIASQHTNIIRWYGVEYDQDFVYLSLERC-TCSLDDLIKSYSMKFPSPLMLKLMRDIVCGIVHLHELGIVHRDLKPQNVLISKDMSAKLSDMGISKRMSRDMSHLATGSGSSGWQAPEQLLQGRQTRAVDMFSLGCVIFYTITCKHPFGDD-ERD--VNIVK-NKV------L----LVHPEASDLISRLLNPDPDLRPSATEVLLHPMF
01_ATHA011964 FDLLTMIGKGAFGEVRVCREKTTGQVYAMKKLKKAEMRRGQVEHVRAERNLLAEVDSNYIVKLYCSFQDDDHLYLVMEYLPGGDMMTLLMRK-DTLTEEEAKFYVAETVLAIESIHRHNYIHRDIKPDNLLLDRYGHLRLSDFGLCKPLDCRRTLAYSTVGTPDYIAPEVLLKKGYGMECDWWSLGAIMYEMLVGYPPFYSDDPMSTCRKIVNWK--SH-L-KFPEEAILSREAKDLINSLLC-SVRRRLGADELKAHTWF
02_ATHA012715 FSDSHKIGEGSYGTVYKGTLD--YTPVAIKVVRPD--ATQGRSQFQQEVEVLTCIRHPNMVLLLGACAEYG--CLVYEYMSNGSLDDCLLGNSPVLSWQLRFRIAAEIATSLNFLHQLPLVHRDLKPANILLDQHMVSKISDVGLARLVPDIATYRMSTAGTLCYIDPEYQQTGMLGTKSDIYSFGIVLLQILTAKTPMGLTN--Q-VEKAIE-GN--KILPLWPI--EEALILAKIGLQCAELRRKDRPDLGTVV----L
01_ATHA013547 VQVRNVIAEGGFSSVYLAQDVHASKQYALKHMICN--DEESLELVMKEISVLKSLGHPNVVTLYAHGIRNKEALLAMDFC-GKSLVDVLENRAGYFEEKQALTIFRDVCNAVFAMHCQRIAHRDLKAENLLLSSDGQWKLCDFGSVSTNHEREEDNIRKYTTPTYRAPEMWRREMISEKVDIWALGCLLFRICYFKNAFDGESKLQ----ILN-G---N-Y-RIPE--KYSVFITDLIKEMLQASPDERPDITQIWF--R-
01_ATHA018506_MAPKKK7 YMLGDEIGKGAYGRVYKGLDLENGDFVAIKQVSLENIVQEDLNTIMQEIDLLKNLNHKNIVKYLGSSKTKTHLHIILEYVENGSLANIIKKF-GPFPESLVAVYIAQVLEGLVYLHEQGVIHRDIKGANILTTKEGLVKLADFGVATKLNEADVNTHSVVGTPYWMAPEVIEMSGVCAASDIWSVGCTVIELLTCVPPYYDLQPMPALFRIVQ-D---D--PPIPD--SLSPDITDFLRQCFKKDSRQRPDAKTLLSHPWI
01_ATHA019463 FELGKIYGVGSYSKVVRAKKKDNGTVYALKIMDKKFIKENKTAYVKLERIVLDQLEHPGIVKLFFTFQDTQSLYMALESCEGGELFDQITRK-GRLSEDEARFYSAEVVDALEYIHNMGLIHRDIKPENLLLTLDGHIKIADFGSVKPMQDSDDKACTFVGTAAYVPPEVLNSSPATFGNDLWALGCTLYQMLSGTSPFKDASEWLIFQRIIA-R---D-I-KFPN--HFSEAARDLIDRLLDTDPSRRPGYDSLKRHPFF
01_ATHA020342_AKIN10 YKLGRTLGIGSFGRVKIAEHALTGHKVAIKILNRRKINMEMEEKVRREIKILRLFMHPHIIRLYEVIETPTDIYLVMEYVNSGELFDYIVEK-GRLQEDEARNFFQQIISGVEYCHRNMVVHRDLKPENLLLDSKCNVKIADFGLSNIMRD-GHFLKTSCGSPNYAAPEVISGKLYGPEVDVWSCGVILYALLCGTLPFDDENIPNLFKKIKG-G---I-Y-TLPS--HLSPGARDLIPRMLVVDPMKRVTIPEIRQHPWF
01_ATHA022278 YTIVEEEGSGGYGIVYKATRKTDGTEFAIKCPHVG----AQKYYVNNEIRMLERFGKNCIIKHEGCLKNGDSDCIILEHLEHDRPDSLKRE----IDVYQLQWYGYCMFKALSSLHKQGVVHRDVKPGNFLFSRKNKGYLIDFNLAMDLHQREKKDGPCSGTKGFRAPEVCFRLHQGPKIDVWSAGVTLLYLIMGRTPFGDPEQ--NIKDIAQLGSENRES-SFPEKWVIPLSLLDLVDKCLTVNPRRRISAEDALKHDFF
01_ATHA023292 FEPLTMIGKGAFGEVRICREKGTGNVYAMKKLKKSEMRRGQVEHVKAERNLLAEVDSNCIVKLYCSFQDEEYLYLIMEYLPGGDMMTLLMRK-DTLTEDEARFYIGETVLAIESIHKHNYIHRDIKPDNLLLDKDGHMKLSDFGLCKPLDCRRMLAYSTVGTPDYIAPEVLLKKGYGMECDWWSLGAIMYEMLVGFPPFYSDDPMTTCRKIVNWR--NY-L-KFPDEVRLSPEAKDLICRLLC-NVEQRLGADEIKGHPWF
01_ATHA024257 LVLKEVLGRGRF-KSIQCKH-DEGL-VVVKVYFKRGDSREYERRLVKIKDVFLSLEHPHVWPFQFWQETDKAAYLVRQYF-YSNLHDRLSTR-PFLSLVEKKWLAFQLLLAVKQCHEKDICHGDIKCENVLLTSWNWLYLADFASFKPTYDDDRQRL------CYLAPERFYEHGGEPSMDIFAVGCVIAELFLGQPLFELAQLL-AYRRQHDP----S---QL-E--KIPDPIRKMILHMIQLEPEARLSAEDYLQNYV-
01_ATHA025757_AFC2 YKIYSKMGEGTFGQVLECWDRERKEMVAVKIVRGV---KKYREAAMIEIEMLQQLGKKRCVQIRNWFDYRNHICIVFEKL-GSSLYDFLRKNYRSFPIDLVREIGWQLLECVAFMHDLRMIHTDLKPENILLVKSSAIKVIDFGSTTY---ERQDQTYIVSTRHYRAPEVILGLGWSYPCDVWSVGCIIVELCTGEALFQTHENLEHLAMMERVGPFQQML-EVPPNL-IVGELINMVQGLLRFDPSERITAREALRHPFF
01_ATHA026804_CPK15 YTLGKELGRGQFGITYTCKENSTGNTYACKSILKRKLRKQDIDDVKREIQIMQYLGQENIVEIKGAYEDRQSIHLVMELCGGSELFDRIIAQ-GHYSEKAAAGVIRSVLNVVQICHFMGVIHRDLKPENFLLAENAMLKATDFGLSVFIEE-GKVYRDIVGSAYYVAPEVLRRS-YGKEIDIWSAGIILYILLCGVPPFWSETEKGIFNEIIK-G---E-I-DFDSQPSISESAKDLVRKLLTKDPKQRISAAQALEHPWI
01_ATHA027791_HEN3 YNLVGKIGEGTYGLVFLARTKTPKRPIAIKKFKQSKDGDGVSPTAIREIMLLREISHENVVKLVNVHINFASLYLAFDYA-EYDLYEIIRVG-HSLNTYTVKSLLWQLLNGLNYLHSNWIIHRDLKPSNILVMEHGIVKIADFGLARIYQAPLKPLNGVVVTIWYRAPELLLGKHYTSAVDMWAVGCIFAELLTLKPLFQGAEQLDQLDKIFKIGHPMDKWPNLPKNVQ-KSPAYDLLSKMLEYDPLKRITASQALEHEYF
01_ATHA028177_ATMKK3 MRVFGAIGSGASSVVQRAIHIPNHRILALKKINI--FEREKRQQLLTEIRTLCEACHEGLVDFHGAFYSSGQISIALEYMNGGSLADILKVT-KKIPEPVLSSLFHKLLQGLSYLHGVHLVHRDIKPANLLINLKGEPKITDFGISAGLENSMAMCATFVGTVTYMSPERIRNDSYSYPADIWSLGLALFECGTGEFPYIANEPVNLMLQILD-D---P--PTPPQ--EFSPEFCSFIDACLQKDPDARPTADQLLSHPFI
01_ATHA028504 --SLVLIKQGAEARVFES----TGRRSIVKRFSKKRLDAKTLKRLNAEARCMTKARKLGVCTLY--AVDTLLHSLTLEYIEGVSVKDIFLEF-GTVVEERLDDVAAQIGAAIAKLHDGGLAHGDLTTSNMLVRSGNQLVLIDFGLSV---------TS-------TLPE-------DKAVDLYVL-----ERA-----L---S---M-----H-----------S---S-C-G--N-------------------------
01_ATHA029510 YVIQSKLGWGHFSTVWLAWDTLNSRYVALKIQKSA---QHYTEAAMDEIKILKQIAEACVVKLLDHFKHAQHVCMVFEYL-GDNLLSVIKYSYRGVPLHMVKEICFHILVGLDYLHRESIIHTDIKPENILLCVDRKCKLVDFGNACW---TYKQFTSDIQTRQYRCPEVVLGSKYSTSADMWSFACICFELATGDVLFDPHSDEDHLALMMELGMMRKIA-RF-RKV-LSIAMQDFITPILQFVPEKRPTAAQCLTHPWL
01_ATHA029846_IRE FEIIKPISRGAFGRVFLAKKRATGDLFAIKVLKKADMRKNAVESILAERNILISVRNPFVVRFFYSFTCRENLYLVMEYLNGGDLFSLLRNL-GCLDEDMARIYIAEVVLALEYLHSVNIIHRDLKPDNLLINQDGHIKLTDFGLSKVGLIDSRKKHAVVGTPDYLAPEILLGMGHGKTADWWSVGVILFEVLVGIPPFNAETPQQIFENIIN-R---D-I-PWPNPEEISYEAHDLINKLLTENPVQRLGAGEVKQHHFF
01_ATHA033343_PDK1 FEFGKIYGVGSYSKVVRAKKKETGTVYALKIMDKKFIKENKTAYVKLERIVLDQLEHPGIIKLYFTFQDTSSLYMALESCEGGELFDQITRK-GRLSEDEARFYTAEVVDALEYIHSMGLIHRDIKPENLLLTSDGHIKIADFGSVKPMQDSDDKACTFVGTAAYVPPEVLNSSPATFGNDLWALGCTLYQMLSGTSPFKDASEWLIFQRIIA-R---D-I-KFPN--HFSEAARDLIDRLLDTEPSRRPGYVALKRHPFF
01_ATRI000324 YDLVGKIGEGTYGLVFLAKSKLAGKCIAIKKFKGSKDGDGVSPTAIREIMLLREISHENVVKLVNVHINHSSLYLAFDYA-EHDIYEIIKVS-QPIKEYTVKSLLWQLLNGLNYLHSNWIIHRDLKPSNILVMEQGVVKIADFGLARIYQAPLKPLNGVVVTIWYRAPELLLGKHYTSAVDMWAVGCIFAELLTLKPLFQGVEQLDQLEKIFKVGHPQEKWPNLPKSVQ-KTPAYDLLSKMLEYDPRKRVTAAQALEHEYF
01_ATRI000919 YEVTAAHGKGVFSTVVRAKDLKAGEEVAIKIIRNN---ETMYKTGLEELIILKKLAGPHCVRFISSFKYRNHLCLVFESL-NMNLREVLKKFNIGLKLTAVRTYAKQLFIALKHLKNCGVLHCDIKPDNMLVNEATVLKLCDFGNAMFA--GKNEITPYLVSRFYRAPEIILGLPYDHALDIWSVGCCLYELYLAKVLFPGPSNNDMLRLHMELGPFKKML-DFPRSL-IDNNFKDLLERIFVLDPEKRMTVSQALSHPFI
01_ATRI001409 YVVQSKLGWGHFSTVWLAWDTQHNRYVALKVQKSA---QHYTEAAMDEITILKQIATPCVVKLLDHFKHSQHVCMIFEFL-GDNLLTLIKYTYRGIPLSMVKEICFHVLVGLDYLHRQSIIHTDLKPENILLVVDLKCKLVDFGNACW---TYKQFTTDIQTRQYRCPEVLLGSKYSTSADLWSFACICFELATGDVLFDPHSDEDHLALMMELGMMRKIA-RF-RKV-LSNEMADFLVPILDFVPEKRPTAAQCLTHPWI
01_ATRI001413 FILEEEEGSGGYGTVYKATRKHDGKTVAVKCPHAN----AHAHHVNNELKMLEQFGRNFVIKYEGSFKSGNLDCFVLEHVQHERPEVLKRE----IDIYELQWYGYCMFRALSSLHKQGVVHRDVKPGNFLFSRKYKGYLIDFNLAQDLHQKDRREGPCVGTKGFRAPEVLFRLYQGYKVDVWSAGVTLLYLIIGRMPFGNPEQ--NIKDIAKLGAENRES-SFPNAWRIPRSLFDLIDKCLMVNPRSRISAEEALHHEFF
01_ATRI001455 --------QGAEARVFES----TGRRSIIKRFSKKRLDSKTLKRLNAEARCMTKARRLGVATLY--AVDPLLHTLTFEYIEGPSVKDVLLDF-GLVVEERINDIAGQIGNAIGKLHDGGLVHGDLTTSNMLLQSSNNLVLIDFGLSF---------TS-------TLSE-------DKAVDLYVL-----ERA-----L---S---M-----H-----------S---S-C-G----------------------------
01_ATRI005653 FQRLNRIDEGTYGVVYRAKDKKTGEIVALKKVKMEKEREGFPLTSLREINILLSFHHPSIVDVKEVVVGSNSIFMVMEYM-DHDLKGLMEKK-EPFSQSEVKCLMLQLLEGVKYLHDNWVLHRDLKTSNLLLNNKGDLKICDFGLARQYGSPLKPYTQLVVTLWYRAPELLLGKEYSTAIDMWSLGCIMAELLSKEPLFNGKSEIDQLDKIFRVGTPAKRWPQLPQDKMLSEAGLDLLNRLLEYDPEKRITAEAALQHEWF
01_ATRI006049 YLIGRKLGQGQFGTTYLCTEKATGKEYACKSIAKRKLCMEDIEDVRREIEIMHHLGHPNVVTIKGAYEDSVFVHLVMELCAGGELFDRIIQK-GHYSERQAAHLIKVIVGVVEACHSLGVMHRDLKPENFLFLEDAPLKATDFGLSVFYQP-GETFTDVVGSPYYVAPEVLRKH-YGPESDVWSAGVILYILLSGVPPFWAETEQGIFRQILQ-G---P-L-DFESEPGISESAKDLIRKMLNRNPKKRVTAHEVLCHPWI
01_ATRI006455 YRLHEEIGHGVSAKVFRAICIPLNEIIAIKVLDFEKT-NSNLDNIRREAQTMILVDHPNVLKAHCSFVHEHTLWVVMPYMAGGSCLHILKHAPDGFEETIIATVLREALKGIAYLHHHGHIHRDIKAGNILVEATGAIKLGDFGVSVCLYDRQRSRNTFVGTPCWMAPEVMEQLGYNFKADIWSFGITALELAHGHAPFSKYPPMKVLLMTLQ-N---A--PGLDK--KFSKSFKQMIAMCLAKDPSKRPSAEKLLKHAFF
01_ATRI007066 YELLDQVGSGGHGKLYSARPRTTSQPVCIWLLDKKAVSDAFMELVKADASRLVRLRHPGVVHVVQGLDETKSMAMVTEPI-FASVANVLLKG-LEMGVLEIKHGLLQITESIDFLHNNRLIHRAISPEAVFITSNGAWKLGAFGFTIPADLSED---DLQPSLDYSAPELVRSQAGLCLSDIFSLGCLIYHLLVRKPLLDCKNNVRMYTNLTYL--------EF-S--NISSDLVNDLRRMLSVDEASRPSALDFTGSPFF
01_ATRI007538 VQVRNTIAEGGFSSVYLVRDVPSGKQFAMKHIFCN--DEETLDLVKKEFSVMKSLGHPNVVALQAHTIRTKEAFLVMEFC-EKSLVTVLENRAAYFEEKQILLIFRDVCNAVFAMHCQAIAHRDLKAENVLLSADGTWKLCDFGSASTNHEREEDNIRKHTTPAYRAPEMWRREVINEKVDIWALGCLLYRICYLKSAFDGESKLQ----ILN-G---N-Y-RIPE--KYSSAITGLIKDMLQASPDTRPDIMQVWS--HV
01_ATRI008121 VRFKDVLGRGAFKTVYKAFDEFDGIEVAWNQVKIDEVSPEDLERLYSEVHLLKSLKHENIIKFYNSWIDNKTVNIITELFTSGSLRQYRKKH-RKIDMKAVKSWARQILQGLVYLHSHPIIHRDLKCDNIFINNHGEVKIGDLGLATVMQ--QANAHSVIGTPEFMAPELYE-EDYNELADIYSFGMCLLEMVTFDYPYSECNSAQIYKKVSS-G--------IPN--KVDPDMKCFIEKCLVPAAKRLP-AKELLKDPFL
01_ATRI008229 FHELEEIGRGNFSRVFKVLKRIDGCMYAVKYSIRQLHNDTERREALMEVQALAALFHPNLVSYYSSWFENEQLYIQMELCDGS-----LSIHSALPYEGEIINVMRQIAQALQFIHERGIAHLDVKPDNIYVKN-GIYKLGDFGQATLING-S--LPIEEGDARYMPLEILNDKDYLDKVDIFSLGASIYELVKGSLPTSGSQ----FSMIRE-G---K----L-P--GYSLQFQNLLKMLMDPDPVKRPSAKELLENAIF
01_ATRI008826 YEKVEKIGEGTYGVVYKARDRVTNETIALKKIRLEQEDEGVPSTAIREISLLKEMQHGNIVRLQDVVHSEKRLYLVFEYL-DLDLKKHMDSP-DSKDPRVIKMFLYQILRGIAYCHSHRVLHRDLKPQNLLIDRRNALKLADFGLARAFGIPVRTFTHEVVTLWYRAPEILLGRHYSTPVDVWSVGCIFAEMVNQRPLFPGDSEIDELFKIFRIGTPEETWPSLPKSVNLEPTGINLLSKMLYLEPSRRITARSALEHEYF
01_ATRI008946 YKLLEEVGHGASAVVYRAIYLPFNEVVAVKCLDLDRC-GSNLDDIRREAQTMSLIDHPNVIRAYSSFVVDHSLWVVMPFMAEGSCLHLMKIAPEGFEEAVIGSVLKETLKAVEYLHRHGHIHRDVKAGNILLDSDGGVKLADFGVTACMFDRQRSRNTFVGTPCWMAPEVLQPGGYNFKADIWSFGITALELAHGHAPFSKYPPMKVLLMTIQ-S---A--PGLDK--RFSKSFKEMVAMCLVKDPMKRPTAEKLLKHSFF
01_ATRI009089 FEILRVLGRGAFGKVFQVREKQSSNVYAMKVMRKDVIKKNHVEYMKAERDILTKVVHPFIVQLRYSFQTKSKLYLILDFINGGHLFFQLYRQ-GIFSEDQARVYTAEIVSAVSHLHKNGIVHRDLKPENILMDADGHVMLTDFGLAKEI-DESSRSSSMCGTTEYMAPEIILAKGHNKDADWWSVGILLYEMLKGQPPFTHVNRHKLQQRIIK-D---K-V-KLPP--FLTSEAHSLLKGLLEKEPSKRLGGEDIKRHRWF
01_ATRI009752 -RYNEVLGKGAFKTVYKAFDELEGIEVAWNQIKVVDVNPEDLERLYSEVHLLKTLKHKNIIKFYNSWVDNDNVNIITEIFTSGNLRQYRKKH-KHVDLRALKNWSRQILRGLLYLHSHPVIHRDLKCDNVFVNNQGEVKIGDLGLAAILR--QAHAHSVIGTPEFMAPELYE-EDYNELVDIYAFGMCLLELVTFEYPYGECNAAQIYKKVTA-G--------IPA--KVDPEVKQFIEKCIANASERLP-ARELLKDPFL
01_ATRI011761 IRYKEVLGKGAFKTVYKAFDGIDGIEVAWNQVRIDDVSPDDLERLYSEVHILKSLKHENIMKFYNSWVDKRTVNMITELFTSGSLRLYRKKH-KNVDLKAVKNWTRQILRGLHYLHSHPIIHRDLKCDNIFINNHGEVKIGDLGLAAVMQ--QPHARSVIGTPEFMAPELYE-ENYNELADIYSFGMCMLEMVTFECPYSECNTAQIYKKVTS-G--------VPA--KVDPQVKAFIEKCLVPASERLP-AKELLKDPFL
01_ATRI012870 YEVGRTIGEGTFAKVKFAQNTETGESVAMKVLDKASIKHKMADQIKREISIMKLVRHPYVVRLHEVLASRTKIYIILEFITGGELFDKIVHR-GRLSENDSRKYFQQLIDGVDFCHSKGVYHRDLKPENLLLDSQGNLKISDFGLSALPPQGTDLLHTTCGTPNYVAPEVLAHKGYGAVADVWSCGVILYVLLAGYLPFDEVDLTTLYGKIER-A---D-F-SCPS--WFPVGAKLLIHKILDPNPNTRVRIEEIRNDDWF
01_ATRI014683 YHVYEAIGRGKFSTVYKGRKKKSIEYYAIKSVDKSQ-----RNKVLQEVRILHSLDHQNILKFYAWYETSAHLWLVLEYCVGGDLLALLRQD-GCLPEDSIHDLARDVVRALQFLHSRGVIYCDLKPSNILLDENGCMKLCDFGLARRLSDSSQLPQAKRGTPCYMAPELFQEGGHSFASDFWALGCVLYECYAGRPPFVGSEFTHLVKSILS-D---P-T-PLPD--NPTRSFANLINRLLVKDPVERIQWPELCEHDFW
01_ATRI019875 FEIIKPISRGAFGRVFLAKKKTTGDLFAIKVLKKADMRKNAVESILAERDILISVRNPFVVRFFYSFTCRENLYLVMEYLNGGDLYSLLRNL-GCLDEDVARVYIAEVVLALEYLHSLRVVHRDLKPDNLLIAHDGHIKLTDFGLSKVGLIERRQKRSAVGTPDYLAPEILLGTGHGTTADWWSVGVILFELLVGIPPFNAEHPQTIFDNILN-R---K-I-PWPRPEEMSNEAQDLIDKLLTEDPHQRLGAAEVKQHPFF
02_ATRI021232 FNASKKLGQGSCGAVYHGRLR--GREVAIKQMKNT--KS---REFLAELNILCKVNHSNLIELTGYAAGGESLFLVYEFAQNGTLSDHLHKGFKPLSWTMRVQIALDAAKGLDYIHENYFVHRDVKTSNILLDSCFRAKISDFGLVKLLEHSEITATKIVGTFGYLPPEYVRDGCVTPKNDVYAYGVVLMELITGKPALSRSSSDE-MLSTLDPGA--QFVPNYQQ--DSLIQMA-LAKACVDEDRYRRPDMHGII----L
01_BDEN001230 YEIIKPISKGAFGSVYLAKKRVTGDYFAIKAIKKADMAKNQVMNIKSERMILTQLDSPYVVKLYYSFQSKEHIYLVMEFLNGGDCAALLKNM-GQLDETWAKQYISEVVLGLEFLHSRDIIHRDLKPDNLLIDSNGHIKLTDFGLSRVGFLDEKDSKQFVGTPDYLAPESILGLGQGASVDWWALGVILYEFLYGIPPFNAKMPSQVFENILT-R---R-I-VWHEDIEMSDTVRDLMEKLMCSDIHARLGAAEVRSHKWF
01_BDEN001759 FDLLKVLGKGSFGKVLQVRKKDTGRIYAMKVLVKKDIERQEVQHTLSERNVLIQASHPFLVGLKHSFQTPEKLYLILDYKNGGELFFYLQRE-TAFSEQRAKFYVCELILAIQHLHKYNIVYRDLKPENILLDCHGHIALTDFGLCKENMTYDETTHTFCGTSEYLAPEVLTGQGYGKAVDWWSLGILFYEMTTGLPPFYSENINLMYKKILH-N---E-L-VFPP--EFPSYAQSFCRGLIERDPKRRLDAEEIKRHPYL
01_BDEN001969 FNIKSVLGSGRTKVYYEAK-----HQLALKSIDLWK-QSNMLAELHNEIEIYCLLS-DFIPKLVGYWEG-GMYCIGFSLC-G--------T-----VPELSESQKQSVLSNIDAIHKLGIIHNDIKKENILVDENGMVYLIDFGFATLNSC-EDAQQD----------E---------------------------------------------------------------RNQ--------------------------
01_BDEN002121 YREVEKIGEGAHGVVLKATYIETGEVVALKKVPLRKLEHGIPNSILREIKALQEIDHQNVVKLREVFPSGTGVVLVFEYM-LSDLAEVLRAS-KPLTEAQIKAYMLMLLKGVAYCHKNSIMHRDLKPANLLISSTGILKLADFGLARVYSSSGRPYSHQVATRWYRAPELLYGRVYDTGVDLWAVGCIFGELLNHSPLFPGQNDIDQLYCVIGIGTPKEIWPTLPSKVDASAEAIRLLKKFLVYASVLRISAQKALLDPYF
01_BDEN003621 -RYSHCLGKGAYKEVFKAFDQEEGVEVAWNQLRLDHLSKKDAQRVLFEIQLLEGLRNDNIINLFYSWVASDGIYFITELMTSGTLKSYSKKTKGQIKPKILRNWAKQILSGLVYLHTRPIIHRDLKSENIFINNNGQAKIGDLGLAAVKR--REHLSSVLGTPEFMAPELYD-EKYDERVDVYAFGMVLLEIVTKEYPYSECNQAQIYRKVST-G--------IPA--KVDDETRKFIAICIESNPVLRPMAADLLLHPFI
01_BDEN004787 YEFQKKIGEGTFGEVTIGQHKASKAIVALKKILIHNDKEGMPITALREIKILKSLSHDNVITLREMAYKAGTMFMVFPYM-DHDLTGLLEPQ-VRFTPSQIKSYLHQLLLGVEYMHRNKILHRDMKGSNILVDNSGHLKIADFGLARAYVEDTKGYTNMVVTRWYRPPELLMGTRYNGQIDIWGVGCVFGEMLKRRPILTGADDMDQLERIFILGTPETTWPKLPNEKSFAPSTVNLLDQFLMLDPNKRPTASKALEHDYF
01_BDEN005512 YQILDILGQGTFGQVVKCENTKTKELVAVKVIKNK---PAYYNQSLFEVTILEMLNKKHLVRMKDTFLFRNHLCIIFEML-SVNLYELIKQNFHGLSTNLVRVFVTQILDGLIVLSRAGIIHCDLKPENILLKESPAIKIIDFGSACH---ENQTVYTYIQSRFYRSPEVLLGLPYTSSIDMWSVGCIAAELFLGLPLFPGSSEYNQIARIVEMGIPGYMC-LFKTEI-IELAFIDFLQGLLNLNPLERWSPQQAKQHPFL
01_BDEN005721 YELGQVIGQGSSASVYIAKYKPLQRAISMKVIDLDLFERNQIDELRREIQIMSLSKHPNLLPVYGSFVNGSKLFIVTPFLAGGSCLDIMKTSKEGFDEVSIATILKQALQGLDYLHKNGLIHRDVKAGNLLIDKDGLVQLADFGVSSSLMDRRGLRKTFVGTPCWMAPEVMEQSGYNYKADIWSFGITSLELANAQAPYAKFPPLKVLMLTLQ-N---E--PTLTG--RFSRQFKDMIDMCLKKDPARRPTTEKLLQHSFF
01_BDEN005759 FDEFEQLGRGGFGQVVKARNCLDGAFYAIKKVRMNPKDQERSDRLLREVQTLSRLHNEYVVRQPTS-IK--ILYIQMEYCEKQTLRDVIDE-G--LDEKNSWRLFRQILEGLGHIHAQGIIHRDLKPSNVFLDRNRNVKIGDFGLATARRDDDISLTNEIGTPVYVAPEILETGRYNSKVDMYSLGILFFEMIY---PLNTGQRAHVLRELRAPSII------FPK--DFTEHQSEIIKQLLRHIPKERPSCMQLLQSPLV
01_BDEN006678 YEKLNRIEEGSYGIVYRARDRQTGEIVALKKLKLQKETNGFPITSLREIHTLLIAKHPYIVNVKEIVTTSSGIFIVMEYL-DHDLKSLMEMP-SPFLLSEIKTLMRQLLSAVACLHRNWIMHRDLKTSNLLMNNRGRIKVADFGLARKYGSPLGPITQLVVTLWYRAPELLLGKKYTTAIDMWSIGCIFGELVNKEPLMPGRGEMDQLAKIFKLGTPEKTWPDLPRSTYLPEDGLDLMSKLLRYDPETRITAEDALNHPFF
01_BDEN007907 --RVGHAGHGDYSTLNGA-----AQEFAIKKFKPDKEGEGISQSACREIALCKELHHENVVNLEEVMLDPKSISMIFEYA-EHDLLQILHER-KVIPEYTIKSFLWQLLNGLAYLHANWVLHRDLKPANILVTSQGIIKIADLGLARIFQSPVQPLDKVVVTIWYRAPELLLGRHYTKSIDIWAVGCIFAELLMLRPIFKGEEQKDQLIKIFDIGMPVEKWPYMPQPTQRSELGFQLLQSTLEYDPEKRTSADDALSHAYF
01_BDEN008042 FDELDCLGRGAFGKVHRCRNRLDGREYAVKKIRLVDRNSKNIEKVLREVKLLARVADPHVVRYYSSWLEH-ALFIQMELCE-NTLHDWLERQ----RKRAAIDCFSHILSGLACIHSQGLVHRDVKPKNIYWSSRGEWKLGDFGLATVSELKRVARTIGVGTITYASPEQLQSDWYTHSSDIFSLGIILFELLC---VCRTGERATLISNLRS-G-I------LPD--LLEPKEATLILCMTAEDPLKRPTAQQLLVDL--
01_BDEN008583 FDELDCLGRGAFGKVHRCRNRLDGREYAVKKIRLVDRNSKNIEKVLREVKLLARVADPHVVRYYSSWLEH-ALFIQMELCE-NTLHDWLERQ----RKRAAIDCFSHILSGLACIHSQGLVHRDVKPKNIYWSSRGEWKLGDFGLATVSELKRVARTIGVGTITYASPEQLQSDWYTHSSDIFSLGIILFELLC---VCRTGERATLISNLRS-G-I------LPD--LLEPKEATLILCMTAEDPLKRPTAQQLLVDL--
01_BDEN008709 -------------ELIWAYDLKDKKVVAIKRENKE-LSIHDDAAIVHDFYVAKKLQ-KQVLSPIRLEKHGEESYIITELFTGDTLEERMEQQKSAFNLKSFLKLAIRITDAVGSLHLEHIIHKSLQPQNILLQHQDEIKLTGFHHSTNLTSEQHSPYQLKGRVAYMSPEQT-GRTLDYRTDLYSLGIIFYEMITGMLPFELEHPAEIIHALAKV----------PK-IEIPPIVSIIIMKLLEKMPESRYQSTQ-LKEDLV
01_BFLO001078 YQKVQVVGKGSYGEVWLSRHQKDRKQYVLKRMDLQNASKRERKAAEQEAKLLSKLRHPNIVNYKDSFEEEGMLYIAMGFCEGGDLYTRLKNQGVLLEEEQVVEWFVQITMALQYLHERNILHRDLKTQNIFLTKTKIIKVGDLGIARVLDSSSDMATTLIGTPYYMSPELFSNKPYNHKSDIWALGCCVYEMATLKHAFNAKDMNSLVYKILR-G---K-M-PMPK--KYSTDLCDLIKLMLAQDPEKRPSSKRVLRNPYI
01_BFLO002407 FYPVQCLGWGGFGVVYEVKNKFDECNYAIKRISLPNR-KDARDKVLREAKALAKLDHPGIVRYFGTWEETQYLYIQMQLCQKETLKDWLVLH-TDRDRDNILHIFHQIATAVEYVHNRGLMHRDLKPSNIFFSLDGVVKIGDFGLVTAMDEGDRRHTDQVGTQLYMSSEQIAGKAYTHKVDIFSLGLIFFELLH---PFSTQERVRILLDVKK-Q---R----LP--LPFKKAEANFVRWLVSHDPGLRPSATEIMNSPLL
01_BFLO005577 YQKVQVVGKGSYGEVWLSRHQKDRKQYVLKRMDLQNASKRERKAAEQEAKLLSKLRHPNIVNYKDSFEEEGMLYIAMGFCEGGDLYTRLKNQGVLLEEEQVVEWFVQITMALQYLHERNILHRDLKTQNIFLTKTKIIKVGDLGIARVLDSSSDMATTLIGTPYYMSPELFSNKPYNHKSDIWALGCCVYEMATLKHAFNAKDMNSLVYKILR-G---K-M-PMPK--KYSTDLCDLIKLMLAQDPEKRPSSKRVLRNPYI
01_BFLO010394 WKKGNLLGKGAYGKVCCGL-TSRGELIAVKQVELNTAHEQEYQRLRDEVDLLQTLRHRNIVRFLGTSLEGNVVNIFMQFIPGGTLASLLARF-GVLEEGVVSRYTRQILIGVEYLHNNNIIHRDLKGNNIMLMPNGVIKLIDFGCARRVCESSQVLKSMRGTPYWMAPEVVAESGYGVKSDVWSVGCTVFEMLTGKPPWADMAPMAAIFHIGS-G---K--PELPD--TASPPAHNFVHACLTRNPAQRPSATQLLKHPFI
01_BFLO010706 FHEVERIGSGEFGSVYKCINRLDGCLYAIKKSKKPVAGSTDEQNAIKEVYAHAVLKHPHVVRYYSAWAEDDHMIIQNEYCNGGSLADDLTANGRPFSECELKEILVQVAQGLKYIHSQNLVHMDIKPSNIFVCRTTTFKIGDLGHVTSTSH----PKVEEGDCRFLANEILQEDTNLTKADVFSLALTIHRIGSGGLPKNGDD----WHRIRQ-G---Y----LPP--QCSDEFNQLLRSMVHPDPNSRPSAVSITQHALL
01_BFLO012053 YHVLECIGEGSFGKVYKGRKKYTGQVVALKFIPKVGRPEKELRNLRREIEIMQHLHHPNIIEMLDSFETPKEVVAVTEYA-EGELFQILEDD-GNLPEEQVQSIASQLISALYYLHAHRILHRDMKPQNILLGKGGVVKLCDFGFARAMSINTLVLTSIKGTPLYMSPELVEEKPYDHNADLWALGCILYELFVGQPPFYTNSIFQLVSLIIK-D---P-V-KWPK--NMSPEFKNFLQGLLVKDPKKRLTWPALLHHPFV
01_BFLO012771 FEILSQVGEGTYGQVYKAKDKQTKEVVALKKVRLDNEKEGFPITAVREIKILRQLCHRSIVNLKEIVTDKSAFYLVFEYV-DHDLMGLLEGL-VQFNEDQIKSMMKQLMQGLDYCHKKNFLHRDIKCSNILINNRWQVKLADFGLARLYHA-ARPYTNKVITLWYRPPELLLGEQYGPAIDIWSCGCILGELFTRKPIFQANQEPAQLELISRIGAPPAVWPKLPKEEYFPTPALDLMDHMLTLDPSKRCTADQALESSWL
01_BFLO012952 YEIDSLIGKGSFGQVVKAYDHGDQEYVAIKIIKNK---KAFLNQAQIEVRLLELMNKPYIVKLKRHFMFRNHLCLVFELL-SYNLYDLLRNTFRGVSLNLTRKFAQQMCTALLFLSTPSIIHCDLKPENIVLCKRSAIKIVDFGSSCQ---LGQRIYQYIQSRFYRSPEVLLGIPYDMAIDMWSLGCILVEMHTGEPLFSGSNEVDQMNKIVEVGIPAHCL-RFYRDI-LSLKFKDLILRMLDFDPKTRITPFHALQHNFF
01_BFLO013003 YVLGDTLGVGTFGKVKIGEHALTGHKVAVKILNRQKISLDVVGKIRREIQNLKLFRHPHIIKLYQVISTPADIFMVMEYVSGGELFDYIVKH-GKLKEAEARRFFQQIISGVDYCHRHMIVHRDLKPENLLLDSNRNVRIADFGLSNMMAD-GEFLRTSCGSPNYAAPEVISGKLYGPEVDVWSCGVILYALLCGTLPFDDEHVPTLFKKIKG-G---V-F-PIPD--HLSPTVVGLLRHMLEVDPVKRATIPEIREHEWT
01_BFLO014584 YEKLAKIGQGTFGEVFKARHRKTKQFVALKKVLMENEKEGFPITALREIKILQMVKHENVVQLLEICRTKASIYLVFDFC-EHDLAGLLSAN-VKFTLSEIKKVMQQLLNGLYYIHRNKILHRDMKAANILINKHGVLKLADFGLARAFSVQANRYTNRVVTLWYRPPELLLGRNYGPPIDLWGAGCIMAEMWTRSPIMQGNTEQHQLTLISQLGSIAEVWPKLDKERAYDPYALDLIDRLLTLDPTKRIDSDDALNHDFF
01_BFLO015835 FELLKVLGQGSFGKVFLVRKHDAGTLYAMKVLKKATLVRDRM-RTKMERDILVDVNHPFIVKMHYAFQTEGKLYLILDFLRGGDLFTRLSKE-VMFTEEDVKFYLAELALALDHLHSLGIIYRDLKPENILLDADGHIKLTDFGLSKEAIE-DKKAYSFCGTVEYMAPEVVNRRGHNHTADWWSYGVLMFEMLTGALPFQGQNRKDTMTMILK-A---K-L-GMPQ--FLSPEAQSLLRMLFKRNPQNRLGVEEIKRHNFF
01_BFLO018315 YQLMKQVGDGTYGSVLLGKSTETGEMVAIKKMKKKF-YSWEECMNLREVKSLKKLNHANVIKLKEVIRENDTLYFIFEYM-KENLYQLMKRD-KLFPESVIRNILYQITQGMAFMHKHGFFHRDMKPENLLCMGPELIKIADFGLAREIRS-RPPYTDYVSTRWYRAPEVLLRRNYSSPIDMWAIGCIMAELYTLRPLFPGSSEVDEIFKVCQVGTPKSDWPQLAQTLNASNEAIQLMRDMLHWDPKKRPTAAQSLRYPYY
01_BFLO018381 YEKLAKIGQGTFGEVFKARHRKTKQFVALKKVLMENEKEGFPITALREIKILQMVKHENVVQLLEICRTKASIYLVFDFC-EHDLAGLLSAN-VKFTLSEIKKVMQQLLNGLYYIHRNKILHRDMKAANILINKHGVLKLADFGLARAFSVQANRYTNRVVTLWYRPPELLLGRNYGPPIDLWGAGCIMAEMWTRSPIMQGNTEQHQLTLISQLGSIAEVWPKLDKERAYDPYALDLIDRLLTLDPTKRIDSDDALNHDFF
01_BFLO018416 FHEVERIGSGEFGSVYKCINRLDGCLYAIKKSKKPVAGSTDEQNAIKEVYAHAVLKHPHVVRYYSAWAEDDHMIIQNEYCNGGSLADDLTANGRPFSECELKEILVQVAQGLKYIHSQNLVHMDIKPSNIFVCRTTTFKIGDLGHVTSTSH----PKVEEGDCRFLANEILQEDTNLTKADVFSLALTIHRIGSGGLPKNGDD----WHRIRQ-G---Y----LPP--QCSDEFNQLLRSMVHPDPNSRPSAVSITQHALL
01_BFLO021855 YQLMKQVGDGTYGSVLLGKSTETGEMVAIKKMKKKF-YSWEECMNLREVKSLKKLNHANVIKLKEVIRENDTLYFIFEYM-KENLYQLMKRD-KLFPESVIRNILYQITQGMAFMHKHGFFHRDMKPENLLCMGPELIKIADFGLAREIRS-RPPYTDYVSTRWYRAPEVLLRRNYSSPIDMWAIGCIMAELYTLRPLFPGSSEVDEIFKVCQVGTPKSDWPQLAQTLNASNEAIQLMRDMLHWDPKKRPTAAQSLRYPYY
01_BFLO023118 YRILGKKGEGTFSEVLKCQSIKDGQYYACKKMKQHY-DSVEQINNLREIQAMRRLHHANVIELIEVIFDKKTLALVCELM-DMNIYELIRER-HYLPELKVKNYMYQLCKSLDHMHRNGIFHRDVKPENILVRDD-LLKLADFGSCRSVYS-KQPYTEYISTRWYRAPECLLTGYYSYKMDLWSAGCVFFEIMSLHPLFPGSNEVDQIAKIHDIGTPQSVLNNKTPKLHASPESIDLIYQMCTYDPDERITAKQALRHPYF
01_BFLO023602 YKVLQRLGKGAQGSVFLAENRIDGRKYVLKKVECN--DESEANKAFKEAMALQELKNPYVCGYKEFFVDESFVCIVMEYYKMGDLDKVLRQKKESIEELILKKWLGQMIEALVFVHKKEVIHRDLKPSNIFMTEDLSISIGDFGVATVMGDARTKTRTTVGSMNWMAPEVLE-RPYDERSDVWSLGCITLEMTTCS--FMDTPQAQTLFEIKH-----S-----PEEVRYSVDLVQLIRTMLRRNFKQRPTAVELTDIPYV
01_BFLO023817 FLELDRLGKGGFGRVFKVKNKLDGQEYAVKKIFLKESKMYVFFRIVREVKLLASLQHANVVRYHTAWMEYDVLYIQMQLC-QRSLRDWLVSRG-GVSEDDNMRLFQQILQGVNYIHSQGLMHRDLKPPNIFLGEDDHVCIGDFGLAREL-RGETTHTSGVGTCTYASPEQLKGTTYNSKSDMYSMGVILFELFH---PFGTEERAKSIQDFRE-GRV------LPQ--VLRPRQCDFMQLLTSDEPKYRPSAKDILKSDLF
01_BFLO024078 YHVLECIGEGSFGKVYKGRKKYTGQVVALKFIPKVGRPEKELRNLRREIEIMQHLHHPNIIEMLDSFETPKEVVAVTEYA-EGELFQILEDD-GNLPEEQVQSIASQLISALYYLHAHRILHRDMKPQNILLGKGGVVKLCDFGFARAMSINTLVLTSIKGTPLYMSPELVEEKPYDHNADLWALGCILYELFVGQPPFYTNSIFQLVSLIIK-D---P-V-KWPK--NMSPEFKNFLQGLLVKDPKKRLTWPALLHHPFV
01_BFLO024485 ---------------------------------------------------------PSLMSIDAMF--SDGSVLVNEQHSCGSLLDIINMYGKKMSEVMVVFYTLEILYIVEQLHRCHIIHADLKPDNFLIREG-RLKLIDFGISLDMEPPNTTFRARTNTSAFQCIEMQTGKPWSYQADLYAIISTVHCMLFGE--Y------K----VYYEGG---RWIA-P---RV---LQDIFD----------------------
01_BFLO024551 WEVVKKIGGGGFGEIYEGRDLQNQEAVALKLESASQ-PK---QVLKMEVAVLKKLQGDHVCRFISCGRNERFNYVVMSLQ-GRNLAELRRSQRGTFSISTTLRLGVQMLRAVQAVHDVGFLHRDIKPSNFTIGDARKVYLLDFGLARQYTNSARPVAGFRGTVRYASINAHKNMEMGRHDDLWSLLYMLVEFATGHLPWRKIKDKEQVGLMKKC---HR---KLP------SEFKQFLEHVQSLKYYDKPGLEGMIQRKNI
02_BFLO025007 WRQGKLLGQGAFGQVYLCYDADTGRELALKQVHLDPKNSKEVKALECEIQLLKNLQHERIVQYYGCIQDENRLCIFMEYMPGGSVKDQIRQY-GALTENVTRKYTRQILEGILYLHSNMIVHRDIKGANILRDSSGNVKLGDFGASKRIQTSATGMRTVTGTPYWMSPEVINGEGYGRKADIWSIGCTVVEMLTEKPPWFDYEPMAAIFKIAT-Q---P--PKLPA--GVSDCAHDFLRIIFQKDHRQRASAQELLEHSFV
01_BFLO025079 FQKIEKIGEGTYGVVYKAKDKVTGRMVALKKIRLDTESEGVPSTAIREISLLKELNHPNIVRLLDVVHSEKKLYLVFEYL-NLDLKKYMDAP-SGLPTELVKSYVHQILKGIAYCHSHRVLHRDLKPQNLLIDAEGNIKLADFGLARAFGVPVRTYTHEVVTLWYRAPEILLGKFYSTPVDVWSIGCIFAEMITRRALFPGDSEIDQLFRVFRTGTPETTWPQLPRKLSLEPEGTELFAQMLLYEPNKRISAKAAINHVYF
01_BFLO030288 YTIMERIGEGAHGIVFKAKHVESGEVVALKKVPLRRLEDGIPNTALREIKALQEIENQHVVKLREVFPHGTGFVLVFEYM-LSDLSEVLRSN-RPLTEAQVKSYMMMLLKGVAFCHENNIMHRDLKPANLLISETGHLKIADFGLARVFANDGRLYSHQVATRWYRAPELLYGRKYEEGVDLWAVGCIFGELLNNSPLFPGENDIEQLCCVLRVGTPEKIWPELPEVVDASPQAIDLLKRFLVYPSSQRVSAKEALLHPYF
01_BFLO030289 YTIMERIGEGAHGIVFKAKHVESGEVVALKKVPLRRLEDGIPNTALREIKALQEIENQHVVKLREVFPHGTGFVLVFEYM-LSDLSEVLRSN-RPLTEAQVKSYMMMLLKGVAFCHENNIMHRDLKPANLLISETGHLKIADFGLARVFANDGRLYSHQVATRWYRAPELLYGRKYEEGVDLWAVGCIFGELLNNSPLFPGENDIEQLCCVLRVGTPEKIWPELPEVVDASPQAIDLLKRFLVYPSSQRVSAKEALLHPYF
01_BFLO033864 YEVLYTIGTGSYGTCKKVRRRTDGKVLVWKEMDYGTMSEAEKSMLVSEVNLLRELKHQHIVRYYDRIIDNTTIYIVMEYCEGGDLASLISRCRRYLEEDMIWKLFFQICLALKECHNRTFLHRDLKPANVFLDANKDVKLGDFGLARVLAHDTSFAKTFVGTPYYMSPEQMNNMSYNEKSDIWSLGCLIYELCSLSPPFLAANQKQLAVRVRE-G---K-Y-RVPY--QYSDELNSVIGSMLNITDDRRPDIETLLQTPQL
01_BFLO035934 FVLYDEVGRGTKSVVYKGRRKGTINFLAIHCVDKSK-----RAEVTNHVRLTHEIDHANVVRFHEWYETSNHLWLVVELCTGGSLETLLAQD-GSLPEDVIRQFGVEVIRGLHHIHEMGVLFCDLNPRKILLDGPGVLKLSNFSLARVEEEDDSKKRRTLGSPVYMAPEILQGDQHSMQSDLWALGCLLYELFTGNPPFFADNFTELADQILN-K---D-F-PTPRGIRPSPDFLTLLVGLLKKEPQERLDWEGLLSHPFW
01_BFLO037261 YEVLEVIGKGSFGQVVKAIDHKTGEHIAVKIIRNK---KRFHHQALVEVKILDALRRRNVIHMVEYFYFRNHLCITFELL-GMNLYELIKKNFQGFSLALIRRFAHALLQCMKVLYKERIIHCDLKPENILLKGQSAIKVIDFGSSCY---EFQRVYTYIQSRFYRSPEVILGIPYSMAIDMWSFGCILAELYTGYPLFPGENEVEQLACIMEVGLPMRLI-RFPKQA-I-PLFVDFIRRCLEWDPNLRWTPEEAMKHEWI
01_BFLO042457 YEVLEVIGKGSFGQVVKAIDHKTGEHIAVKIIRNK---KRFHHQALVEVKILDALRRRNVIHMVEYFYFRNHLCITFELL-GMNLYELIKKNFQGFSLALIRRFAHALLQCMKVLYKERIIHCDLKPENILLKGQSAIKVIDFGSSCY---EFQRVYTYIQSRFYRSPEVILGIPYSMAIDMWSFGCILAELYTGYPLFPGENEVEQLACIMEVGLPMRLI-RFPKQA-I-PLFVDFIRRCLEWDPNLRWTPEEAMKHEWI
01_BFLO046015 YEIDSLIGKGSFGQVVKAYDHGDQEYVAIKIIKNK---KAFLNQAQIEVRLLELMNKPYIVKLKRHFMFRNHLCLVFELL-SYNLYDLLRNTFRGVSLNLTRKFAQQMCTALLFLSTPSIIHCDLKPENIVLCKRSAIKIVDFGSSCQ---LGQRIYQYIQSRFYRSPEVLLGIPYDMAIDMWSLGCILVEMHTGEPLFSGSNEVDQMNKIVEVGIPAHCL-RFYRDI-LSLKFKDLILRMLDFDPKTRITPFHALQHNFF
03_BFLO049822 -------TRGSAAAIL-T--T-NNNPVVVKEY-IEE-SERSKQAILAKAKEFHSFKHPSLISVEAIFFSKTQMYVQMPYYLGSSLTEL-QDS-NPLNNLETFLVLKGILEGLYHLHSRGVSHGAVTPQYVLAPGRTQ--ILDYDFAKT-TQRATQ-TN--G-LRFVPPEVAKGESASAASDMYQFGVLVLWVCC---PFSST---DL-------G--------VPNNITL--DLLEFLPRLLQANSSTRPTADRLLQLKFF
01_BHOM000198 FIVKELVGQGSFSEVYTCVPDCSDCLFAIKRLLST----CSSKKIVNEVVSLYLLRCPNTISLLGITMQKDCLNLIFPYIESDDFDLFIQN----CTFKDMQDYMKNLLQAVSQVHSKGIIHRDVKPRNFLYSKEKRGILIDFGLSEVKEGSDTGFARTSGTPGFRAPEVLTKIHQTSALDIWSCGIIFMCILSRRYPLYQKPNLNELMECCSIGSENRQV-NIPPEFWVVDISMDLLMKMLEINPSKRITADEALKHPFF
02_BHOM000453 FDILKVIGKGSFGKVFQVRRKDGKEIYAMKVLKKSVINKNQVEHTKTERSVLGRVDHPFIVGLKYAFQTREKLYFVLDYCPGGELFYHLGRA-KKFSEDRARFYAAEITLALEYLHKKGIVYRDLKPENVLLTEEGHVRLTDFGLSKEGISQDRGAQSFCGTPEYLAPEILNRTGHGQAVDWWSLGALLYEMLTGWPPFYCRDQERLFNKIKK-S---A-V-DIPP--NLTPDTADILQKLLQKDPKQRLDAEAVKKHPFF
01_BHOM001008 YQILNEIGKGTYGYVYRGRRRSDGLIVALKKIKLYNEQTGFPITSIREIQMLSSIDHENVVKLVDIVVGKDSVYMVMEFC-DQDIDYLLKQS-RPWSLSEVKCLIRQLLCAVSYLHERWIIHRDLKTSNLLYTNHGQLKVADFGLVRTMGFPLRRVTTNVVTLWYRPPELLLGQLYSFALDIWSVGCILGELLLRHPLLCGNNENDQLLKMFALGCPVRDWPELPKETMLSRNGIDLMKQLLEYNPDKRITAQQAIHHPWF
01_BHOM002281 FEIQERIGEGSYGSVFKAMHKFTKRIVAIKIIPVE----SELEELMNEISILKSCRFDYVVRYYGSYYKDNDLWIVMEYCGGGSLSDLIMKGKFHLKEEEICYVMSEMLLGVAYLHEQKKIHRDIKSGNILLTEKGVAKLADFGVSAQLDNTLSKRKTVIGTPFWMAPEIIEETSYSFKADIWSLGITAIELAEGVPPYSDIPPMRAIFLIPN-R---P--PHLES--AWSPEFNDFIKQCLTKNPEKRPSAAQLLEHPFV
02_BHOM003895 HGINQRIGEGASGVVYKGTSTETGERVALKVSPAS-----DLQNLKNELAMQRLCNHPNLVGLRDCFLWNNQLWIAMELMDAGCLTEILGQD-IDFKEKYIAYVCLNILQALSYLHRNNKLHRDIKSDNVLINSKGEIKLGDFGFAIGLTKEQDRRKSVVGTPFWMAPELIRGAEYNGSVDIWSLGITCLEMADGEPPYYREPPLRALLLIHT-S---P--PTVPL--RWSPQFLDFLKRCLELNPVERGTANQMLNHPFL
01_BMAL005969 YEIKTQVGEGTYGQVYKAHDKITQEVVALKKVRLENEKEGFPITAVREIKILRQLNHRNVVKLIDIVTDKQAFYLVFEYL-DHDLMGILEQF-VEFSDDQISSLMKQLVSGLEYCHSIGFLHRDIKCSNILLNNKGELKLADFGLARFYDEQDRPYTNRVITLWYRPPELLLGERYTTAVDVWSVGCILGELYTKKPMFQGNTEMVQLDIISKLGTPPENWPKLPREAFIPDKPLDLLDRMLELDPRKRITSKASLTHPWL
01_BMAL006110 YHVIRKMGWGHFSTVWLCWDTAQMRFVAMKIVKSA---EHYTEAALDEIKLLMAVRDERVVQLLDEFSVTTHVCMVFEVL-GCNLLKLIIRSYQGLPLEQVRVIIKQVLEGLQYLHEKQIIHTDIKPENVLVTIEISVKLADLGNACW---THHHFTEDIQTRQYRSLEVLIGAGYGPPADIWSTACMAFELATGDYLFEPHSDEDHLAHIIELGTIPRVY-RF-HEV-LPGQFASFLIPMLAFDQDERATARQCLRHDWL
01_BMAL010486 YNIISIIGRGAFGVVLKATHFQSHEEVAIKRIPLKR-NSRNEIALIREVFALRNAYHKNVVRLFDVILN--TISLIMEYV-GSSLKLAIEFN-RPLNDEIPRYYMYQLFVGLDYLHSLNIMHRDLKPDNVLITSTGLLKITDFGQCCIYVSLNRNYDCQVASRWYRAPELLFGTAYNPKVDEWACGCIFTEFYNGTPLFAGRNDIEQIGKLMSVGSPEKDWEIMPDSVLASETCLSLLQKLIVYSTEERYSAEVALQHEFF
01_BMAL016866 LSQVGSAGPVFS-KIYAAQKRSTKKPVSVWLFEKRNLEELFSEILKRGVSQLTRLRHPRILVIEHPLEESRSYAFCTEPV-FASLANVLLDE-FELLDIEIRYGLFQIVEALSFLHIDRMMHRNISPESVIINEKGEWKLAGFDFAVQGTANEN---RVQPLLDYLAPEYVIGGRCD-YADIFSFGIMVLTVFNGKQPFDNRNSLDNFRKTEKL----NTLPSF-V--NVSAER-DDLKMCLNLTPDLRPDATQFSKIAYF
01_BNAT000064 ---------TPGSIVFTGSVK--GETVVVKKIKIT--DSDCFDRFDQELAIMKQLKCKNIIKPLAVCETAPNYAYILPWKPHGSMYELMHLRLVPVQKDFKLVVCLDLARAIENMHNSGVIHRDIKPHNLLLGNDGVATLTDFGLAEYEKK-LDKRPK-MGTFEYMAPELFLRKKHTRACDIYALGVSMNELYTGHLPYMGAEKDNLMKAICD-DL--R--PDITP--NCEKELFSLMKKCWAPEAKDRPTASEAVK--VL
01_BNAT000829 ----------------------------------------------------------------------------------------------------------------------------AKNHDGLVNTVPELVIGDFGLSVDTCS-DGRLSYGVGTPCYMSPEQTRLRSYGPASDIFSLGIILYEMVA---DWKTRERHMAVAELRK-S-------HVNS---VEPQESRLVLNMTGSDPHRRMDAKALLEDPYV
01_BNAT001120 YKRLNTIEEGTYGVVHRAHDKDTGKVVALKKIKMDKASGSFPITSLREINILMAIDHPNIVKLKEIVIGEDSIYMVMEYL-DHDMKMLLGMK-QPFRQSEVKTLMMQFLSAVDALHKGWIIHRDLKTSNLLYSNDGVLKICDFGLARKYGSPIGRYTTLVVTLWYRAPELLLGKTYTEAVDMWSVGCIFAEFLTRKPLIAGKGELDQINRMFDLGSPKEQWPKLQKAIYLDDLGFDLLTKLLAYDPKKRISAEEALNHEWF
01_BNAT001837 YSTKEVLGRGSFAIVKRAVRKKDGKELAVKIIKKAKLGQKELQIVHDEVKIMDKIKHKNCVKLEEIFETNKKLYLVMEKLSGGELFDRIVAK-GSYSEKEASVLIQSVAAALQYLHSIGIVHRDLKPENLIYAANSVIKITDFGLAKLKSQ-DNMMETACGTPGYVAPEVLKKQKYNNSVDVWSLGVILYILLCGFPPFYHEKTQKLYQQIKQ-G---D-Y-DFPDPYDITDSAKDIIKKMLTVDPAKRITIPQILEHPWI
01_BNAT001955 LAIGKMIAEGGFGEVYRATLIGKKRDVIVKR------AKE-FGRP--EVW-MERMQRPVIAEYITAFNESSPILLVWNN-EGETLSSLMTKQFNPMTIKIIQRIMEQILSGLKACHSTGIVHRDIKPQNFIVSQDKRVKLIDLGAAADLRI-G--I-NYVPFPRYAPPQQYIMTR--------------------------------------------------------------------------------------
01_BNAT002241 ------------------------EDVVLKRIKYNEDADT-MAHF--EHL-FAHLSKKAIAEFIGYFNEPTGKWLVWKY-EGDTLSYFLNHREAEVS-SVLPTTIKQVLKRIQKLHKVGIIHRDIKPSNIIFVDKQELKLIDLGACADLRK-G--T-NYVPSPLYCPPEDFVLTTWSDRFDTYSVGIMLMQLALPA--LRSDQGLRNFNML------KRRY-Q--------PSE-HVLVKRLERDVKS-------------
01_BNAT004192 IRKSRLVGEGSFFKVYKTYLKGEKQQYALKASKRTFRSKNDRAMYLREVELVKSILHPNIVKYIACWQEELRFYVVMEYCRC-TLEKLVSMI--KISSKFLWTVLFQVSRGLEHIHRHGILHMDIKPGNILYGMDKVLKLADFGQAISTNR-ITQLDGCEGDSNYMAPELMKNNIPTEAADVFSLGLLMIEIATQKLPAEGPK----WQDLRK-G---R----ARG--RVDRNLESIILKMLSPNPPGRPSAAQVAYIS--
01_BNAT004471 -RNSVVLGAGSNARVYSGYYK--DKSCAIKMMFTPELTPGIIDTVCSEAGLLGALRHPNIVEVFGICVYPPSVCLVMELCHNGSVFELLQDMEKPLRRELMFKIARDTANAVQFLHSHQIIHLDIKPSNLLLDKNFTVKLADLELARRIVQSNETK-GTPDTINWTAPELLSSPLPTYKADIYSLAMVIFEIFSRKVPYTDYDNMR-------------------------------------------------------
01_BNAT006038 ----------------SG--------------------------------------FPNLVQVYGYGKVRLEEMMIMKYLDGNVLKRRL---NAP-DADRIKYVSMSVLRTLEKFHSIEFSHNDIKPDNIVVDARGEVIVLDLGGVSELTEE---PVC-TMEYIPQDVHKVIEQQTNTKLDIFTLGSTMAQFVYAP-I--KDDENAALKEAA--SQ-----SEI--------DGGEWKRIV---SPSQVLDTTKFFKNL--
01_BNAT007205 FEIGRPLGRGKFGNVYLARERKTKFILALKVLFKSQLNAGVEHQLRREIEIQSHLRHKNILRLYGYFYDSNRVYLILEFANGGELYKQLQKA-GKFNESKTAEYIGALANALDYCHKRNVIHRDIKPENLLLGTNGQLKIADFGWSVHA--PNARRQTLCGTLDYLPPEMVEGKEHNFAVDVWSLGVLMYEFLVGDPPFEAEGHNETYRRISR-V---D-L-HFPS--FVSKEARDLISKLLVKDPRKRLPLKDVQKHPFI
01_BNAT007564 FQTVKIIGRGAFGEVKLCRKHEDGRIYAMKVMAKAEMKKNQIAHIQAERDVLACADNPWIVKLYHSFQDKKNLYLVMEFLPGGDLMSILIKH-DILTPEATCFYISETATAIKFVHDLNYVHRDLKPDNVLLDSTGHVKLTDFGLCKSMETSRKLIYSTVGTPDYIAPEVFAQTGYGKECDWWSLGVIMYECLVGYPPFYADDPMTTCRNIVNWK--KH-L-VFPPEAELSQAAMDAISKMIC-DSHKRIDITKLK---FF
01_BNAT009560 --------QGAEARIYKC----SGRPALVKRFEKKRLDRKRNQRTLAEVRAILKCRKLGLDSIF--HVDFQRSAIVMEAIEGKLADDGEAS----RAKTEAADLMQKMGKAIAMMHNGGIVHGDLTTSNFLLRATNELVMIDFGLSF---------VS-------TDAE-------DLAVDLYVL-----ERA-----F---S---T-----H------------------------------------------------
01_BNAT009984 YTVVKKLGWGHFSTVWLAVDSDPNKLVALKIQKSA---SQYTEAAEDEITLLWAARTGFVVNLLNHFVFHKHVCMVFEVM-GKNILSLIKKYYRGIPLDLTKRLAYQILVGLDYLHRRKIIHTDLKPENFLLTKLAKTKISDLGNACW---VDKHFTDDITTRQYRSPEVIVGAPYNTSTDIWSIACIVFELITGDYLFDPKEDEDHLALIIELGPMKKLT-KF-QDV-LDEQLASFMLPMLELDPSKRCTCFEALQQPFL
01_BNAT012423 YNVLTRIGEGTFGEVFKATDAKTGQVVALKRIRIPNQQQGVPLSLIREIKGLTQNSHHHHRRHHHHPSQGSSVILVLEYM-HTDLGQVLAQG-KSLSEAQIKTIMIMLLKGLAAVHKCNLMHRDLKPANLLLTQKGILKLADFGLVRVVKEKRRDYTHEVATRWYRAPELLFGRNYGQGVDLWAVGCIFGELMNHMPLFPGQNDIDQLSVIFESGTPDEQWPDLPVKLSASKTALQLIRRLLAYDPDDRVAAHLALQERYF
01_BNAT012762 ----------VF-QLREGKRKEDGEKVSIFTVEKKDCSPALLAAAQNFHRRLKTIRHPHILRYIDGVELETSIHVVTEHVR--PFEHPRRRS-P--DIEAVAL-LFQVTSAIAFLNTDKMVHANICPSSLFITDAGEWKLGGFHLLHPHGR-TERDSYIL-PERYRSPEVKEKR-WVWTMDAWSLGCLIYDIFHDN--FNSTE--Q-LTQCSN----------IP------KPLLPVYKRLLSST--SRLNPKKVLPNKFF
01_BNAT015293 YSTHEVLGRGSFATVKRAVRKKDKKELAVKIIKKTKLKQEELKIVHDEVKIMNRIYHPNCVKLEEIFETNKKLYLVMEILSGGELFDRIVAK-GSFSEKEASGVTKAVALALKYLHNIGVVHRDLKPENLIYANDSQIKITDFGLAKLKPN-GSSMNTACGTPGYVAPEVLRKQKYTEAVDVWSLGVILYILLCGFPPFYHENTGALYKQIKS-G---D-Y-DFPDPYDITDSAKDLIKKMLTVDPKSRITIQNVLAHPWI
01_BNAT015509 VRILKELGSGGYAFVYLVEDIHTGKKYALKKMTAG--DSETKQVAKMEIKIMRSYKAPNLVRYYNSCMRMTEYYILMELCSRGALLDEITERDRYYSERQIIRMFRQTCVAVKWFHTRPIQHRDLKIENLLVTADGTLKLCDFGSCTQISTTEEERIQKYTTNCYMAPEMAKHEVISEKVDIWALGCILFVMAFFEHPFQEKGTLA----IMN-C---A-Y-TIPS--KYSTVLLDMIKNLLTAKPKRRPDIHKCLD--MV
01_BNAT016086 YEFVRPVGYGAYGIVCAAKNTVTGKEVAIKKIAKALSNKTETKRTLREIKILSSFRHENILKIEDLIKPPSDVYIVSELM-DTDLHKIINSD-QQLSQGHVQYFVYQILRGLKYIHSAHVLHRDLKPSNLLLNSNCDLKICDFGLARVANPSEKFLTEYVATRWYRAPEIMLSKEYTKAIDIWSVGCIFAEILGRKPLFPGEDYMNQIHLIIKVGTPKEDTES-ALKLHATNEALDLLSKMLTFSPEKRITVDQALQHPFL
01_BNAT016104 YNKIEKIGEGTYGVVYKAQDKLTKEIIALKKIRLEAEDEGVPSTAIREISLLRELQHPNIVNLKDVVHQNQKLYLVFEFL-DQDLKKYMDVG-GDLHEMLVKSYVQQLLKGIAFCHAHRVLHRDLKPQNLLIDKKGVLKLADFGLARAFGIPVRTYTHEVVTLWYRAPEILLGKEYSTPVDMWSVGTIFAEMATRTPLFPGDSEIDQLYRIFRAGTPEQIWPKYPQKITMDSLGLDLLSKMLIYEPSKRISAREALKHPYF
01_BNAT016733 CSRGDLIGVGAFGKVFMGMNLDTGGLMAVKEIPLLPDSDSLIHDVEQEVLLLRQLKHPNIVAYLGTGRAKDALFVYMEYVPGGSISKLLKRF-GRFNEHLVRVYTRQILEGVECLHRYGIMHRDIKGANILVDKNGTCKVSDFGAARSLRQ-SEGPPSLKGTPYWMAPEVIRQTGHGRQADIWSIGCTVIEMLTGRPPWNKFEITAALYHIAH-T---D--PDMPS--YASAAASTLIHACLQREPRSRPNATHLLNH---
01_BNAT016929 LIRGRELGSGGFGSVYLCQLKGSKDPKVVKMIKVDMDDMSAVQEALEEAKKLISLRHRNIVQYIDIFESDEFVCIVMEHCNGGCLRDLMDAEDVDLTPFQVLDALHQVCLGLESTHRMNIVHTDIKLENIMVDGRLLLKIGDFGLAVHMTSSSSSMTSAVGTPAYIAPEVFESEAYNFPVDVWALAFVLFELT-GEEPFPGQQALEMLEEIHKSGTDKK--SEF-K--SVSEELVHIFRRMLERMPKNRPSVSEILKSPVF
01_BNAT017219 YECLGQIGEGTYGLVLKARHRITGQIVAIKKFKESDQDEQVRKTALREIRILKQLKHANIVTLHEVFRKKGRLYLVFEYV-DGTILELMESP-DGLNRLQAKKCLYQLLKSLECIHASNIVHRDIKPENLLVSRNGVLKLCDFGFARNLGRPGAKYTDYVATRWYRAPELLVGEEYSTPVDVWAVGCLFGEISNGAPLFPGESDLDQLYHVMRCGALKRHQERNPEDRTLDPAALTLMKSCLKCEPKDRQTVSQLLEHPYF
01_BNAT019160 FEFKGLLGEGSYAKVYLAQKKSDQCQYAAKMVNIRKIRLGKSQTVMRERKCLAICDHPNIVKLHFSFRDTAHLYFVLELISGGELFELIVRL-GKLPFPVAQFFTAEILDAVGYLHSKGILHRDLKPENLLVTQNRHLKLTDFGTAGFFEPPSTDRKSCVGTAEYVAPEILDGKAQTAACDIWSIGCIIYHMLVGKPPFKGKSDWLTFKEVKA-A---N-P-TFPE--DMPQCARDLLSRIFVTDPSKRISLDEIKRHSFF
01_BNAT019960 YQYLEKLGGGKV-KTCLCRYKGEGN-CILIVYAKPAGIGPFISRLEEINETVNLFTHPGVITRRFIHETKQALYFSRQYF-AFNLFDRFHVR-PFFSQVDKHWIAYQLLQATYQLHKSGIHHGGIKCENILTTTWNWLFVTDISFYKPVYDNDEQRT----QACYLAPERFYDSNVGEEMDIFAVGCCIAEIFLGSVIFDYSQML-RYRMDYSP----E---DL-K--KIGNPVRAIIRHMIQLDPKKRLKAEQYLGI---
01_BNAT020050 FRVEEMLGKGTFGQVVKAEDLATKKKVAVKVIKNK---PAYYRQAIIEIKILNMLNQPNIVRLHDHFSFKNHLCLVFEML-SVNLYELIKQNFRGLSCNLIRTILRQILRAMNVMANAGVIHCDLKPENILLSNSAKIKIIDFGSACD---KNHTVYSYIQSRFYRSPEVLLGLPYDMKIDMWSIGCVAAELFLGLPLFPGVSAFNQIFRIVEMGV-QRLC-SFITSL-VEGTFIAFISNLLRLDPEERATPMEALDHPFI
01_BPRA000212 VDEGKKLGSGASGTVYRGEMD--GFNVAIKVYNNMGKSDG---RPEDEMAAASTVGSGGVIETLAKFTTKDKRGLVMEYLDDWNLETVTREREGKFTAREILAVAVNVAKGINQLHKNGVCHGDIYAHNILIDRDDSAKLGDFGAAMFFDDDEN-----------FSQR---------ENEARA-----------------------------------------------------------------------------
01_BPRA005482 FDIGKPLGRGKFGNVYLAREKQSKYIVALKVLYKSQLQSHVEHQLRREIEIQSHLRHPNILRLYGYFYDQNRVYLILEYAARGELYKELKKA-RRFSEQRSATYVASLARALLYCHKKHVIHRDIKPENLLIGIKGELKIADFGWSVHA--PHSRRQTLCGTLDYLPPEMVEGRDHDHAVDVWSLGVLAYEFLVGVPPFEAEGHSETYKRICK-V---D-L-RFPD--HVSAGARDLITQLLVKDPKDRISLRKVTEHPWI
02_CANG001019 YQNLVKIGQGASGGVYTATQVATGKIVAVKQMNLDA--QPKKELIINEILVMKRSAHENIVNFMDAFLWKGDLWVVMEYMDGGALTDVVTYN--LMTEGQIAAVCREIFKGLAHLHAQGVIHRDIKSDNVVLSNQGQVKLTDFGYCAQINEYQSKRNTMVGTPYWMAPEIVTRKDYGPKVDVWSLGILAIEMIEGEPPYLNENPLRALYLIAT-N---G--PTLPG--QLSSTFRDFLAKCLEVDVERRPTAEDMLRHPFL
01_CANG003408 FMTIKVIGKGAFGEVRLTQKRDNGRIYAMKTLRKSEMKKDQLAHVKAERDLLAMSNSPWVVQLYFSFQDPIFLYLIMEFLPGGDLMSMLIKY-DTFTEEATRFYMAECVAAIESVHALGFIHRDIKPDNLLVDKDGHIKLTDFGLATGFHPRRALAYSTVGTPDYIAPEVFLGTGYGKECDWWSLGAIMFECLVGYPPFCSDSPQETYRKVISWK--SW-L-AIPDDVHLTWEAEDLIKRLLC-DAPNRLGAHEIKNHPFF
01_CANG005085 YDLDKSIGEGNFAKVKLGTHVLTGEKVAVKIIDKSKLDKATSKKLFREVRIMKLLNHPHIVRLYEVIDTPRELYLILEYVPGGEIFDFLVAR-GRMKERDARRYFRQIVSAVDYCHRLHIIHRDLKAENLLLDANMNVKIADFGFSNQFTP-GQRLNTWCGSPPYAAPELFQGKEYGPEVDIWSLGVVLYVLVCGALPFDGPNLQKLRARVLT-G---K-F-KVPF--YMSTDCEKLIKKMLILDAAKRATMQEIKEDKWF
01_CANG005106 YVKQERIGRGSFGEVYKGFDKRNKAPVAIKIIDLEQA-EDEIEDIQQEIHILSQLDSTHVTKYYGSFIKGSKLWIVMEFCGGGSCLDLMKP--GLFEELFIAIILRELLKGLEYLHDQGKLHRDIKAANILLTQTGEVKLADFGVSGQLTATMTKKNTFVGTPFWMAPEVILQSGYNEKADIWSLGITAIELAKGEPPHADVHPMRVLFIIPK-A---E--PTL-G--PFSRAFKEFVALCLQKDPALRPSAKELLKHRFI
01_CANG007473 YKIDRTLGQGTYGKVKLGLHQQTGEKVAIKIIEKANISQRQVARIQREIRFLKLLHHPHIVKVYEVHETAEQIFIVMEFVQGGELFDYIVSH-KRVKEKEARAFYRMMLSALHYCHANAVIHRDLKPENLLLDNDKTIKIIDFGFGNTFKP-HGLLETFCGSPFYAAPEMILGKKYGPEVDMWSVGVILFALLCGHLPFDDENIKELYKKIAA-G---S-F-TCPS--YLSPSAKHLIQRLITVDPRKRATLDEVLNHAWV
01_CANG008241 FDFLSSVGEGSYSTVVRARDKHTQKLYAVKILDKRHIKEKKVKYVNVEKTVLHAIRHPLVIRLYYTFQDAASLYFVLELAEKGELLSYIRKL-GAFDVPAARFYIAEVIVAIDHLHSRGVLHRDLKPENILLSSSMHVKLADFGSAKITSPTAASARSFVGTAEYVSPELLNDQPAVPASDIWAIGCILYQLLAGRPPFKGANEYQTFQKITK-L---E-Y-SFPD--GFPEIAQDLIERILVLDPTRRISMRDIKQHAFF
01_CANG009549 WRVVGKLGQGAFGQTLEADDTVLNKRVAIKFETGTA-AK---QVLKLEISILKRLQGPYSAQFYASGTIEPQTYMVMSLL-GTNLSDLRKQQGNKFSTATTALLGKQMIEALKWVHQSGYLHRDVKPSNFVMGYPARCYIIDFGLSRRYMTPERSTAGFRGTARYASLNAHESKELARRDDFWSIFYLLTEFLVGHLPWRKEKDRDAVYRIKAC---SP---DLP------GAMLEMYYHLRSLAYTSV------------
01_CANG010379 YDRGPKLGSGTFADVYEVTHKVTGHRYALKTMRKRKLKGRE-KVVRREIEVLAALSHPNVVGLVAFFDSEDAYHLVMELCSGKELFDSIVER-GFYTERDAVTVVAQVLDAIKYCHDLGVVHRDLKPENLLLKRNSRVMVADFGLSRLAED-NQMFMTACGTPAYCAPEIILNKGHGKPVDMWSLGCITYVILCGYIPFWAESQREVFDEIVN-A---R-Y-SFDPEYDVSDEAKDFIRRLLVVDPTQRMSADQALAHPWI
01_CCOR001041 FLKIKLLGKGDVGKVYLVKQKTTDKLYAMKVLSKKEMRRNKVKRALQEQDILASANHPFIVTLYHSFQSEDHLYLCMEYCMGGEFFRALQARKKCLIEDQARFYAAEVVCALEYLHLMGFIYRDLKPENILLHSSGHIMLTDFDLSKQSFPGHFRTNSFVGTEEYIAPEVIKGTGHTSAVDWWTLGILLYEMLYGTTPFKGSNRNSTFSKILK-T---E-V-QFPPTPQLSSSCKSIVKKLLNKDEYRRLGASDVKSHPFF
01_CCOR004234 YTSLVKIGQGASGGVFTATQNNSGQCVAIKQMNLEQ--QPKKDLIINEILVMRDSKHPNIVNYLDSFLYKGDLWVVMEYMEGGSLTDVVTSN--LMTEGQIATICRETLEGLKHLHSKGVIHRDIKSDNVLLALNGEVKLTDFGFCAQLGEANAKRTTMVGTPYWMAPEVVTRKEYGPKVDVWSLGIMAIEMVEAEPPYLNENPLRALYLIAT-N---G--PTIPE--NLTPVFRDFLKQSLEVDSDKRPTAADLLQHPFL
01_CCRI000797_CHC_T00009512001 YRKIKVLGEGTVGIVSKARDRDINSIVAIKKIRMGHYKDGISVTALREIKLLQELKHPNVIGLVDVFAGTNNVNMVIEFC-VTDLELVIRRS-IALTPAEVKCCMKMILHGIDACHEKWILHRDLKPSNILVGADGQLKIADFGLARLHASPKSRLTHQVITRWYRPPELLYARTYGPAVDMWSVGCIFAELMLRMPYLPGDSDIDQLAKIFQAGTPKEDWPALPPILASSPESLHLLDKMMYLDPLKRISAKEALKHPYF
01_CCRI005618_CHC_T00008634001 FEIGQVLGKGGYGSVFMAKDIRSSDIVAIKRFHNSG--AMVDKKAVKEQNIWKGLHHPNVVEFKGSFVDNGSLNLVVEYVDGLSLAEHLSQY-SAFPETLVAEIARQVLSGLEYLHSNKVTHRDLKPANILVDSSAAVKICDFGVSRSENQTNPGQQHMVGTPWYIAPEMVEYRPYTTSVDIWSLGCTVLELATGRRPYHELSAMQVLFRMVE-D---R--PPIPS--HLSTEAKDFLTACWIWDPQERPSARDLLRHPFI
02_CCRI006132_CHC_T00008914001 FSNMKQIGQGASGSVYVASKKSSGK-VALKKVKPEN--KTESDALEMEIRMMCCTRHPNLIKCHETYNWGGFMWISMEYMDGGCLTDVLENYRATMSEGEIAFVIREVLKGLMFMHSMKRLHRDIKSDNVLIGASGQVKLADFGFCAELTEERKKRTTCVGTPYWMAPELIRQSEYDYKVDLWSVGILAIECAEWEPPHMDEKPLRAMFLITT-Q---P--PKLPQ--SWSAEFNDFISCCLVLNPARRASASQLLSHPFL
01_CCRI006970_CHC_T00008569001 YHIESRLGIGGMGCVYRARHHVLERWYAIKVLFGDSADEKFQARFRREAQSMSRVRHPNVISVEDFGTTPG-LYLAMELIEGETLEQTIASY-APIPPQRTASLMRQIARGLQAAHERDLVHRDVKPSNIMVDGRETIKLLDFGAVGLRAAQETSVGHIIGTPTYMAPEQTNDAAVTPSADLYALGVVAYEMVTGAPPFEGERRAEVLVRITE-----Q--P-LP---NL-NGLGPLVMRLLAKKPVDRPGARELVEDALL
01_CCRI008317_CHC_T00008742001 YASVGKIGEGTYGLVYKARHVQSGSFVAVKRFKSFKSGDGISPTAIREIKLLRELKNRYIVDLVDVMLDEAALYLVFDYA-EHDLLEMIRAS-QPMQMPTVKSLLWQILHGMNYLHKNWIIHRDLKPSNILVTERGCVKIADFGLARLFQAPLRPLDAVVVTIWYRAPELLLGKHYTKAIDLWAIGCIFAELITSKPLFQGQEQADQIDKIFRIGKPLEQWPDLPQERK-NSAGYDLLSKLLEYDPNKRITAENALRHPFF
01_CCRI008668_CHC_T00008370001 IRYTDILGRGSYKTVYKAFDTEEALEVAWNKLHVDRLSAHDLEKVSNEVSLLRQVDHKNIIHFYDFWPGNQTINFITEQMMSGTLKEYLRKA-KAIKLKVIRRWCSNILAAIAYLHNQPIMHRDLKCDNIFINHVGEVKIGDLGLSGVKE--REKADSVIGTPEFMAPELYE-ESYTEKVDIYAFGMCLLEIVTMEYPYSECNMAQIFKKVFS-G--------EPS--RLDGDVKEVIAACLEKE-ARRPSADQLLQHPFF
01_CCRI009064_CHC_T00009066001 -ISAKVLGVGSHGTVYEGEMMPGGRKVAVKRLLRQ-----FFESARKEISLLVELKSPHVVRYFAMEEDSEFIYLALELC-AASLAERVTQR-GPLPPAYTSRALRQLLQGLADLHRLGVVHRDVKPQNVLITRSGDVKLADVGLALRLAANRSNAGGGVGTTGWRAPEVLSGGRQTKAVDVFAAGCIVSFVLTGNHPFGNA-GRD--GNIAA-GKP------L-E--ALAPEATDIVSKMIDPVAGNRPCAEDALQHPFF
01_CELE017269_pik-1 FAVSNVIGKGGYGTVYKGELK--GTIVAVKRLHSG--NDTSLRQSLTELRTLARFRHDNILPIYAYSLEGSEPCLVYQFMSNGSLEDRLLKGSVPLTWIQRKEISIGAGRGLGFLHSFPIIHGDIKTANILLDKHMEPKIGDFGLCRDGHEAMELIAHIKGTLAYLAPEFITSKILTTKLDVYSFGIVLLEIASGQRAYSDSRE---VNKELA-HR-REFIPPEEK--SFLDALIEVGLAGANNDRKVRPTMSQIVE--YL
02_CELE030858_Y73B6A.1 TGKVEKLGQGNHGTIFKVRW--NGRRAAMKVLHVP--GES-ADTAKDEITVMKKVRNPSFLEFLGAYEDKNQVAIFMELVEGGSIGDF------PFTDNERKSFVCQLVVGLMTAQKEGFSHGDLSVDNTIVTKKGSLKIIDYGKSE-SSDNK---AS---T---------------------SF--------------------E-----------------------------D-------SDYTK-------------
01_CINT001327_LOC101242450 YQVLELIGEGSFGKVYKGRKKYTGSTVALKFIPKAGKSDKDLRNLRKEIEIMSDLQHPNIIQLLDNFETEQEVVVVTEYA-EGELFQILEDD-GKLSEDQVQEIASQLVSALYYLHSHRILHRDMKPQNILIGKGGVVKLCDFGFARAMSMNTLVLTSIKGTPLYMSPELVEEKPYDHNADLWSLGCILYELFVGKPPFYTNSIFQLVSLIIK-D---D-I-KWLK--SMSDNFRSFLKGLLTKNPVKRLTWPFLLKHPFV
01_CINT001624_LOC100184138 YEIKRRLGKGAYGIVWKALDRRTGEIVALKKIFDAFRNCTDAQRTFREIMFLQEFGHSNVIKLLNVMKADNDIYLVFEFM-DTDLHAVIKKG-NILKDIHKRYIMYQLLKATMYMHSGNVIHRDHKPSNILLDSDCFVKICDFGLARSLTQGNPALTEYVATRWYRAPEILLAPRYTKGVDMWSVGCILGELLMGKPLFPGSSTLNQIERIMSSPRPKADVDS-EMDLDAPEDALDLMENLLVFNPEKRLSAKECLSHPYV
01_CINT002578_LOC100179060 IDPVDILGRGSEGTIYKGYF--DGRSVAVKRVVPE-----CFSFADREVALLRESEHAHVIRYFCMERDAQFQYIALEQC-SNTLQEYVEN---PCTGLDATTVLYQAMHGLDHLHQLKIVHRDVKPSNILISVPGRVVISDFGLCKKLVPGRVR-SGTAGTDGWIAPEMILDKRMTQAVDIFSMGCVFYYVICGKHPFGDS-SRQ--ARIVN-GDY------L-N--ELSEEAIDLIKRMLQTDPVMRPKSATILKHPLF
01_CINT006431_LOC100176829 FDIGKPLGRGKFGSVYLAREKKSKFIVALKVLFKSQLKSNVEHQLRREIEIQSHLRHPHILRLYGYFHDETRVYLILEYASRGEMYKELQKQ-GKFTEEMSATYIAELADALNYCHSKQVIHRDIKPENLLMGLRGELKIADFGWSVHA--PSSKRQTLCGTLDYLPPEMIEAKDHDANVDLWTLGILCYEFLVGKPPFETKSTQETYLRITS-L---K-Y-SFPP--HVSEGARDLIRRLLKLEPRHRLPLESVMAHPWI
01_CINT007361_pik3r4 FTFNKSLGSTRF-KVARAKF-QEGM-AVVKVFVIPDTTMSYRTEVENITMRLK--QASNCLPFQRTITTDKCAMLIRQYI-KHNLYDRISTR-PFYNNIERKWVAFQLLCALNQMAKCNIWHGDIKSENVLITSWNWLLLTDFASYKPTYNNDSRRT------CYLAPERFTDNQTTHAMDIFSTGCVIAELFTGTPLFDLSQLL-AYREKFEP----T---AL-N--KIDDVVREMVRHMIQPNPTNRHNAEKYLTEW--
01_CINT008071_LOC100178324 FSRALELGAGAFGKVYKVTLR--NTLFACKVLKIDKLSHRKHDDLRNELNYLAEYRHPNVISLYGWSLDGPDPCLVYEFMSNGSLQDRLQGDSRPLTWEQRVKISCGAARGLQFLHTSPLIHGDIKTANILLDESYTAKLGDFGLAREMPSTGSIRNHTPGTLGYLANEYITTKQLSVKVDTYAFGVVLLELYTGRRAYDRNT--E-MHEIAE-SS-RKLLPRLSV--ENALKYV-LALKCCHEKRQKRPKMDVTLK--QL
01_CINT008727_LOC100183829 YSKIKKIGEGSFGKAILVKHKESGEQFVVKEIGISKMQPKERNEARKEVLVLSKMRHPNIVQYTESFEENGHLYIIMEYCEGGDLYALINKQGIPFPERQVLSWFVQLCLALKHVHDRKILHRDIKTSNIFLTKSGAIKLGDFGIARVLNNTMELARTCIGTPYYLSPEICENKPYNNKSDVWALGCVVYETLTLKHAFEAGNMKNLVLKIIR-G---S-Y-PVPS--RYSYDLRTLVSQLFRRNPRERPSINSILRKPLI
01_CINT008912_LOC100179604 FIVERQIGCGTFSNVYLAKHDTNPALFALKHIFST----SHPKRIENEIKCLNDIGELHVVGVEGCIRNNGEVVIIMPYIAHDKFTELLNE----LSLDEVRDYMRKLLESLLRVHQFNVIHRDVKPNNFLYDRKKRCGLVDFGLAQELKTRNSPVAPRAGTSGFRPPEVLLKQNQTTAVDIWSAGVIFLSLLSGRCPFRPSDDVDSLAQLTLIGSKGRTF-TCSDGIDIPDTAFTLLTSMLDCNPHTRYTALQCLNHEFF
01_CINT009953_ck2a YQLVRKLGRGKYSEVFEAFNVTDNKKVVIKILKPVK-----TKKIKREIKILQNLGGPNIITLLDIVKDSRTPALVFEHVNNIDFKQLY----QTLTDYDIRYYMFEILKALDFCHSMGIMHRDVKPHNVMIDENRKLRLIDWGLAEFYHP-GQEYNVRVASRYFKGPELLVDQFYDYSLDMWSLGCMLASMIFRKEPFHGHDNYDQLVRIAKVGTE-DLYEKLPRRFNVSPEAIDFLDKLIKYDHQARLTARESMEHPYF
02_CINT010736_adrbk2 FSVHRIIGRGGFGEVYGCRKADTGTMYAMKCLDKKRILKQGESLSLNERKMLQMVDSPFIVCISYAFQSIDKLCFVLDLMNGGDLHYQLTQR-GTFTENEVRFYASEILLGLDHMHSHGIVYRDLKPANILLDEKGHTKISDLGLACDLS--RKRPHASVGTHGYIAPEVLTGMSYDTGADWFSYGCTVFKLLRGHSPFRNHKTKEIDKMTLT-M---E-V-KMPS--SFSDEVSDFLQQLLIKDPKDRLAGEELKEHSFF
01_CINT012243_LOC100186458 FHEVGKIGDGEFGAVYKCVNRLDGCTYAIKRSKQPLAGSIDEANAIREVCAHAVLKHRHVVRYYSAWAENDHMVIQNEYCNGGSLADVLSENGIVMSEKEAQNVLVQIAKGLKYIHSQNLVHLDIKPGNIFICKESIYKIGDLGHVTCVED----PQVEEGDCRYLANEVLQENSHLPKADVFALGLTIYELAGGGLPKNGPE----WHKLRT-G---N----LPS--GCSSEFNRLLQSMIDPSTSRRPSAAGLLQHPIL
01_CINT013334_LOC100177796 YLLKNDLGRGAYGMVKLVYNEDDNNLYAMKILSKRKLKLTPLDRVYQEIALLKKLDHPNVVKLVEVLDDEDNLYMVFELLNNGEILEV-PTT-EPLDEETAKRRFQDVVLGLEYLHYQKIIHRDIKPSNLLLDDNNRVKIADFGVSQEFSGGDAEITNTVGTPAFMPPEAVSGSSFGRPLDIWSLGVTLYCLLVGDTPFKSPHILELHEQICN-E---E-V-KFPPQCSLSAEVRMLIKKMLDKNPQTRITLAEIKRNNWV
01_CINT014066_gsk YTDTKVIGNGSFGVVYQARLIESNEMVAIKKVLQD------KRFKNRELQIMRKLDHCNIVRLRYFFYSSGYLNLVLDFV-PETVYRVARSK-QTIPILYVKLYMYQLFRSLAYIHSQGTCHRDIKPQNLLLDPTAVLKLCDFGSAKQLV-RGEPNVSYICSRYYRAPELIFGTDYTSSIDVWSAGCVLAELLLGQPIFPGDSGVDQLVEIIKVGTPRDQIR--PQKVRTPPEAIALCSRLLEYSPDNRISPLESCAHSFF
01_CMER000153 YIKLEIVGRGGSSKVFKVMAR-TRKIFALKRIRIRKADRETLRSYCNEIALLQRLRRDNIIQLIASEVHAGLIYLVMEYG-EIDLARLLLRNGRPLHANFLRLYWQQMLEAVHTIHEERIVHSDLKPANFLF-VEGVLKLIDFGIAKAIQNDTTVRESQVGTLNYMSPEAILDEKLGRPSDIWSLGCILYQMVYGRTPFSHLNVIQKLRCITD--------PDYPPGIASAAALMDTLRRCLQRDPVRRASIPELLAHPFL
01_CMER000189 YIKLEIVGRGGSSKVFKVMAR-TRKIFALKRIRIRKADRETLRSYCNEIALLQRLRRDNIIQLIASEVHAGLIYLVMECG-EIDLARLLLRNGRPMHANFLRLYWQQMLEAVHTIHEERIVHSDLKPANFLF-VEGVLKLIDFGIAKAIQNDTTVRESQVGTLNYMSPEAILDEKLGRPSDIWSLGCILYQMVYGRTPFSHLNVIQKLRCITD--------PDYPPGIASAAALMDTLRRCLQRDPVRRASIPELLAHPFL
01_CMER000631 YIRGRFLGKGGFAKCYEMTDARTQRVYAGKIIDKSTVKLRARQKLRSEIQIHGSLRHPHIVRFEHFFEDEDHVYILLELCDAQSMMELLKRR-KRLTEPECRYFMMQILEAVEYMHRNRVIHRDIKLGNLFLTSDLQIKIGDFGLAAKLEYDNERKRTMCGTPNYIAPEILCGKGHSYEVDIWSLGVVLYTMLIGKPPFETADVKTTYKRIKA-N---I-Y-TFPSQVQISRPARDLIVSILNAAPEGRPQLSDIWCSEFM
02_CMER000702 YELGSKIGEGAFAVVYDAYDKVTGEQAAVKVIRKASLDPADFALLAREVHILLTVQHPNCVETYDIYDAPDAIYIVMEKMKGGELFDRIAVA-GAFSERDAAHVFRQLMRGVAYLHSRGIAHRDLKPENLLTTSKMHLKIADFGLANVIGKTEALMRTCIGTPGYVAPEIVKHQPYTSKVDCWSAGVILFIMLSGKMPFYGKDDYEIMRRIVR-A---Q-Y-KFRESEQVSDDAKELVRALLQVNPEQRLSAEEALKHPWC
02_CMER002486 FDMLELLGRGGFGAVVKVRQRLDGRIYAVKIVPLHRKDL-EDPRILRETTTLSRLAHPRCVRYYGCWVEPQFLFIQMEYCP-RTLRAFIDQD--LDAGTDLWQVFRQIVEGVEYLHSLMLIHRDLKPTNIFVGGPRSIKIGDFGLATTLSVAALELTRSVGTAFYRAPELSSSPTYDTKVDIYALGVILFELFY--GPMQTEERFVILTNLRE-RLQ------VPA--AFKPRQTRLIRLLMAKNPDERPSAKQLLKML--
01_CMER002858 LVLHERVGAGTFSTVYRAVACAQNRAYAVKRFYKT----NEPRRIQQEVRFLCGLQEKGIPRLEGIFRRDDEVWMVMPLYPNEPFRLLIAD----MGIDDMRVYMRALLDVLSVLERHQIIHRDVKPGNFLFHRKDAAVLVDFGLAQKSEQQDSAEAPRAGTRGFRAPEILLRRDQDSCIDVWSAGVIFLSMLSCQYPFRASSDEEALLELEQIGTQRRPF-VPADQLEVPDEAFDLLSKMLELNCRRRLPASALLEHPFV
01_CMER003218 FEIGRPLGRGKFGNVYLAREKRTRYIVALKVLFKAQLKAGVEHQLRREIEIQSHLRHPNILRLFGYFHDDTRVFLILEYAGRGELYRELQRC-GRFSERRTATYIAQLAHALEYCHRKHVIHRDIKPENLLLGIFGELKIADFGWSVHA--PQSRRNTLCGTLDYLPPEMVEGAPHDARVDIWSLGVLTYEFLVGNPPFEAQSHEETYRRIAR-V---D-L-RFPP--SVSAGARDLIRKLLVRDPAERLPLDALLKHPWI
01_CMER004759 FQKLKLLGKGDVGRVYLVLLKGTTKLYAMKVLTKEEMARNKVKRVLTEREILATAHHPFIVTMYASFQTKDRLYFIMEYCAGGEFFRVLQRQNKRLPEDAVRFYAAEVLLALEYLHHMGFIYRDLKPENILMRADGHIALTDFDLSKQAHP-PYATNSFVGTEEYIAPEVIQGVGHTSDVDWWTFGILLYEMLTGTTPFKGSYQDETFNNIVH-G---N-I-RFDESLHLSPECKNLIKRLLKRDASKRLGASDIKRHPWF
01_CNEO001820 YRIVRKLGWGHFSTVWLARDNIANRHVALKVVKSD---GHYTETALDEIQLLQRVVSPHVLDLLDSFRHTSHVCMVFEVL-GENLLGLIKRYHRGVPQHIVKQIAKQVLLGLDYLHRERIIHTDLKPENVLICERITVKIADLGNACW---VDHHFTNDIQTRQYRCPEIILGTRWDESVDMWSAACLFFELLTGDYLFDPQPDDDHIAQIMELGEMRSLA-HF-NSV-LEELLSSFLMPMLAYLPGQRAKASDLLNHPWL
02_CNEO002699 FKILKPISRGAFGSVYLAKKVATGDYFAIKALKKSDMSKNQITNVKAERTILNQASSPYVAKLFFSFQSKEYLYLVMEYLNGGDCASLVKTL-GGLSEDWARNYTAEVVLGLEYLHKRNIVHRDIKPDNLLIDARGHLKLTDFGLSRIGLLNGKEPPKFVGTPDYLAPESILGIGQDAAVDWWALGVVLYEFLYGFPPFHAETPEKVFDNVVS-R---R-I-DWHEEVGISLEARDLINRLLCSDPQKRLGAEEVKNHPFF
01_CNEO003631 FQKIKLLGKGDVGKVYLVREKKTDKLFAMKVLSKKEMKRNKIKRALAEQEILATANHPFIVTLFHSFQSQDYLFFVLDYCMGGEFFRALQTRGKCLSEEHAKFYAAEVTAALEYLHLNGYIYRDLKPENILLHQSGHIMLSDFDLSKQSGEADFRTNSFVGTEEYIAPEVIKGHSHSSAVDWWTLGILVYEMIFATTPFKGPNRNATFANVMK-N---E-V-LFPETVPVSSNCKSCIRKLLIKDENKRLGASEVKQHKWF
01_CNEO004210 FELLKVIGKGSFGKVMQVRKRDTLRIYALKTIRKAHISRSEVTHTLAERTVLAQVNCPFIVPLKFSFQSKEKLYLVLAFINGGELFHHLQRE-GKFNETRSRFYSAQLLLALEHLHSFNVIYRDLKPENILLDYAGNIALCDFGLCKLNMSNSDTTNTFCGTPEYLAPELLSGHGYTKCVDWWTLGVLLYEMLTGLPPFYDENTNEMYRKILT-E---P-L-RFPD--GVRSEARSLLTGLLNRDPRQRLGAQDIKNHPFF
02_COWC000087 FSESKRIGAGGFGHVYSGVWS--GQPVAVKRLAAG--SNQGVAQFESELEALSRFRHPNIVTIMCYAQEGNERCLAFELMANGSVRDRLDGGTPALSWDQRRNIATSIANAMHFVQTAPLFHLDLKTDNVLLDAQFNAKVADFGLTRSAPDGQSVHTTVQGTLLYICPEYQHEGKVSIKTDVYSYGMILLELVTGQPP---------VRRELK-SR--AVLKAQDK--EAAQAMAELASDCLETVRVDRPSFGEILR--RL
01_COWC000101 FECLQEIGHGSFGAVFKGRDKRTGEIVAIKKMTVSKGSDEEWQEVFKEIAFIRSCDHESICRYKGAYIKGNTIWLAMEYC-VGSATDIVEVFRTPLSEEEISAIVLEVLKALNYLHQGKKIHRDIKGHNVLLTEDGQVRVADFGSAS-M---ADPANTFIGTPYWMAPELIETGTYENKIDIWSLGITCIELADRRPPLYDIHAMSALYHIPQ-N---E--PKL-E--GWSDTFKQFIALCLQKDPAKRPSAQELLQHNFI
02_COWC000446 FYLLKVIGKGSFGKVLLAKHKETSKVYAIKVLSKKAIQRNEVKHIMAERNVLKNIVHPFLVGLHYSFQTPEKLYFVLDYVNGGELFFHLQRE-KRFPEVRARFYAAEIVSAIEYLHSLDIVYRDLKPENILLDSKGHVVLTDFGLCKEGIQPGGTTSTFCGTPEYLAPEVLRKQQYGRPVDWWCLGAVLYEMLVGLPPFYSRDCNEMYNRILH-D---K-L-RFPP--HVSDNARSLIAGLLDRDPEKRLGAEEIRTHSFF
01_COWC000574 FQLLEKVGSGTYGSVYKARVIETDELAAVKIISLEA--GEDVSSMQHEIEILRSCHHENIVKYHGSYLKNNRIWIAMEYCGGGSVEDLYQILDTPFNEHEISVICREALKGLAYLDEQMKIHRDIKGGNLLLTDNGDVKLADFGVAATMTKTMKKRNTFIGTPYWMAPEVITAKPYDAKCDVWAIGITAIEMAEMGPPMGDLHPMRALFLIPQ-N---K--PVLKK--KWSTEFRDFVGKCLKKEPKKRPSAKELLKHPFV
02_COWC001612 FRINRPLGEGIYGQVYLASDESNEPPVALKVE-----KP----AT--EYYVLRRLTSRLFVGACATF--STASVTSMDYFPHSSLLDAINMYKKSMDEVLVVFYAIELFKMLECMHASGIVHADIKPDNLMIRDEGKLALIDFGRSIDLLPEDVQFCGSSNTESFLCVEMQKGTPWKYQVDTYAVLCTIHVMLHNT--Y------E----VIQDPTT----PNFK---QA-----EMIDTLLNADPIALPDIASLRKEAYL
01_COWC002055 YILGDVLGEGSYGKVKEGIDSETLRRVAVKIMKRKKLKPNGEANVKREISLLKRLKHRNVIELIDVLEEKQKMYMILEYCTGG-LQEMLDQTTHKFPAWQAHEYFKQLVEGLEYLHSQGVVHRDIKPGNVLLTLDGVLKISDFGVAEVLDDASDACTSSSGSPAFQPPEIANGSEFGFKVDIWASGVTLFNITTGKYPFEGENIYNLFENIGK-G---V-Y-SIPA--DTDPLLGDLIKGVLDVDEKKRFTLPSIMHHPWM
01_COWC002057 AD--YKIGEGTYGVVYKARKKTTPIPYALKKIKATVQTEGLSTSACREISLLREIKHENVICAPEIFLNPLDVWLLFDYA-EYDLYQIIEKG-QPLEEHMIKSLLWQSLNGIHYLHSNWILHRDLKPANILVMEHGRVKIGDLGMARLFQSPLRNLDPVVVTIWYRAPELLLGKHYTKAIDMWAIGCIFGELITARPIFLGEQQGDQLDKIFQVGFPEKDWPSLPQHY-LSPAGLGLLSEMLTMDPNKRITAEAALRSNYF
01_COWC002142 YEILNLLGRGAYGKVFRVRRRRDDFVCVMKQVPLTGLPPSEWRATLNEARVLSEIRHPNIITYYDSFMHDNQLNIVMEYANGGDLSSVMRPKSPPLDEDIIWTYLIQMLQGLEFLHARRVLHRDIKPHNMFLHTDDSIKIGDLGFGTILGN-GMWANTGVGTPLYFSPELCEGKPYNEVADVWSLGCVAYQMAVQVPPFVAGNQIALAKKIVS-E---D-P-PISS--SFSVEFRHIVWRMLEKNPNNRPNVAQLLAFPAV
01_COWC002622 YSLIKPIG-GAYGVVCSAQNNLLGRRVAIKKIIKAFEHLTDSKRTLREIKLLRHFHHENVLSIEDMLQPTSDVYLVSELL-DTDLHQIIGSP-QQLTDDHCQYFLYQILRGLKYIHSAGVLHRDLKPSNLLLNGNCDLKICDFGLARVAQAAAGFMTEYVATRWYRAPEIMLSREYTKAIDMWSVGCIFAELLGRRPLFPGKDFLHQLSLITDVGSPNDDIAN-DATINANPIALDLLQRFLMFNPDNRISVEEALAHPYL
01_COWC002949 YKLMETVGYGAEGVVKRAIHQPTGTERAIKVIEKGNV--AQMSKVDVQIKAMELLTHPNIIALLQVLESETDIFLVLEHCD--SLYDVVAHRGRGLPEDEIRPLFRRLILAIQYSHSVGVCHRDLRVENLLLTQDGVLKVADFGHAGVFAEGDMFSTTLVGSVQYISPEQIHGKCYGQLIDMWACGIILYFLAVGRLPFDSRNMHAFLDDVLS-A---R-Y-SFPT--SVSHDLQNLISRLLMTNAEERATPADVLAHPWM
01_COWC003120 WQRGDLLGQGAFGKVYRGL-LPTGEFVAVKQVELDQEHLGEIRALEKEVRLLSALSHPNIVRYITTQTDQANLYILLEYVPGGSIASLLSKF-GLLNVEVVSNYTRQILAGLVYLHDNNIVHLDIKGANILVDNNGVIKLADFGASGRLAVTSLNTRALRGTPYWMAPEIIRQETYGKSADIWSLGCTVVEMLTGKPPWCNFDYVPAMFHIAT-S---S--PDIPE--SLSAEGRNLLLQCFQRIPEHRPTAAMLITHDFV
01_COWC003639 FVKLKLLGKGDVGKVFLVMEKATQRLFAMKVLTKQEMRRKKVKRVLTEREILATAKHPFIVRLFYSFQTTDKLYFVMEYCAGGEFFRTLQHMQKCLPESHVRFYLAEVISALEYLHMIGYVYRDLKPENILLHESGHVKLADFDLSKQASF-SLKTNSFVGTEEYIAPEVISGYGHSSSVDWWTLGILMFEMLFGCTPFKGADRDSTFYRIMR-G---E-L-TFPDRPETSKACKNIIRRLLDTDETKRLGASDIKKHPFF
01_COWC003885 FVEYNQLGRGGFGKVHKVLNKFDGRYYAVKKIHLKSTQIDVFRKVFREVKSLARLDHPNVVGYNSAWIEYDTLFIQMQLCE--TLRDWLKAR-S-IDPKQNMNFFRQTLLGVAYIHSQGIVHRDLKPSNLFLDSASQVKIGDFGLAADIADETSGLTSGVGTVTYAAPEQLNGNNYDYQADIYSLGIIFFELFC---PFATDERAIALRDLRK-G-I------LPK--RMDPKEAAFVLWLTAENPANRPDAAQILEFGL-
05_COWC004784 WSRGELLGKGAVGRVYKGINEETGQFIAVKEVAMAPGESKVLEALENEIRLLSQLQHPHVVQYFGVETTNDTANIFMEFCPGGSIATILRSF-GPLPETLIALYTKQILFGLEYLHSKNVIHRDIKGANLLVDANGRIKLADFGTARKFEE-TVSKFSFVGTPFWMAPEVIQNRPQTSKVDIFSVGCTIYEMATSHPPFSTLETTQAIFRIGT-L---K--IPIPA--ELSATAVDFYDSCTQINPEERQSASVLLHHPFL
03_COWC004837 IHDLRKVAEGSSGSVHTGTMVATSKTVAVKQIALTL--RTDIKALQNEIAMMSSSRHANIVHYIESYKTSQHLWVVMEYMDGGSLTQVVSMG--HMTEPTIALICKELLSALVFLHGNNRIHRDIKSDNVLLGMDGTVKLGDFGYCAELTNNHAKRNSIVGTPYWMAPELIRREDYDQKVDIWSLGILCIEMAEGEPPFLDFPPLRALFLIAI-H---G--PTLPA--QWSDAFKDLMRRATDVDASARASAQLLSQHSA-
01_COWC004907 HPQTDRIGRGSFATVYRARYADAPGYVAIKRIKKQKLSARLNENLDREVDILRLVKHPHIVQLYEIQASKENVYLIMEYCDGGDLSQFIRKK-KLLPEELVRSYTQQIASALEALRMFNIVHRDLKPQNLMLKRETVIKIADFGFARYLQT-DTMAETLCGSPLYMAPEILESKQYDAKGDLWSVGVILYECLVGHAPFRADNYLELLRTIKT-S---KRI-PLPP--NASIECRDVIAGLMCVDPERRIGFDDFFAHPFV
01_COWC006077 YVLGATLGVGSFGKVKRARHEFTGHEVAVKILNRNKISLDMVSKIRREIQYLKLFRHPHIIKLYEVISTPTDIFMVMEYVSGGELFEYIVKH-GKLSEKDARRFFQQIISGVHYCHKHMVVHRDLKPENLLLDSNLNVKIADFGLSNMMTD-GDFLKTSCGSPNYAAPEVISGKLYGPEVDIWSCGVILYALLCGKLPFDDEFIPNLFKKIKG-G---I-F-SLPS--HLSDQTKDLLSRMLHVDPLKRATLEEIISNPWF
03_COWC006214 FTSFVKIGQGASGSVFVAVDSRSGKSVAIKEMNLEE--QPRKELIINEIVVMKNAKHANIVNFVDSYLIQGNLWVVMEYMQGGALTDVIDHC--ELGEEHMAAVCRETLKGLKHLHSKGIIHRDIKSDNLLLDIDGSIKLTDFGFCAQLKE-KSKRTTMVGTPYWMAPEVVKQKEYGFKVDIWSLGIMLIEMIEGEPPYLDEEPLKALYLIAT-N---G--PTLPE--RMSPDLKDFLNRCLVVNVEQRATADELLLHPFL
01_COWC006774 YSLYNELGRGAYGVVRLAIDNNTGQRFAIKIINRKRMKSTPLMNVKREIAILKKLNHPNIVHLHEVIDDEDNLYLVFELVEGGAVMEIVMTA-DPFPENVARRYFSDLVFGIEYLHLQSIIHRDIKPGNLLLTEGGTIKITDFGVSHMCAD-NDLIHKTAGSPAFMAPEAIDVGTYGRPVDVWAMGVTLYCFIYGRCPFISSNIVELHEKIRS-D---E-L-KFPQKIEVNPQVKDLITKMLIKDPVKRISIEEIKRHPWV
02_COWC007392 FSESKRIGGGGFGSVYSGVWS--GQQVAVKRLAAD--STQGIAQFEAELEALSRFRHPNIVTIMCYAQEGNERCLVYELMANGSVRDRLDDGTPALSWQQRRNIATDIANAMHFVQTAPLFHLDLKTDNVLLDAQFNAKVADFGLTRSAPDAHSIRTTVQGTLQYICPEYHHEGKVSIKTDVYSNGMILLELVTGQQP---------VRRELK-SR--AVLKAQDK--ESAQAIAELALDCLEPTRVDRPSFGEILR--RL
01_COWC007531 -----------------------V---G-------------------------------LCQYIDIVKRHERLFVISEHH-GRSLDSLIRST-RAASQNALRRIAFQIVDALVVLNANKITHRCLCLNNILLDSTGNVKLSDYGLFYMTEN-GADVSFPISHPTYTAPEVIASATFSPKTDVWSLGIILIELWLGYYLFQRKDVDSLLEHILSFAE-----PELPQ-VAMGDDMFQFISSCLIVSPQKRPTPLELLRHPFL
01_COWC007791 YELLSVIGRGATASVYAARYKPRAEKVAIKCIDLEKY-GANIEEIRKEIQVMSQCHHENVVTYYTSFVVKEELWLVMRLLDGGSALEIMKFFPKGYDEVLIASILKEVLLGLAYFHKNGQIHRDVKAGNILLDSDGTVQLADFGVSSWLVERRNHRQTFVGTPCWMAPEVMEQVGYDYKADIWSFGITAIELATGHAPFAKYSPMKVLMLTLQ-N---P--PSLQS--RYTKTFKKMIDVCLQKDPSKRPPATELLKHEFF
01_COWC008209 --------------------------------TCH--DDEQQRDSMREVELYRMFDHENLMRVVDSAIPVKDLYVMLPYYPRGTLQDRIEAVGSQFSEREILSVFRGICLGVKALHQYPYAHRDLKPGNVLLADHATPILMDFGSMAPARTSEQDLAAEKCTMPYRAPELFSDTTIDERVDIWALGCILYSLMYLQSPFESAIALA----VIS-G---R-V-NFPQ---HSASLQNLVKFMLVVSHEARPHIDQVIE--EI
01_COWC009239 LDVVGVIGRGSGGAVHRALHGPSGQTIALKVIPLD-VTDRIRKQILLELRTLYEANCPYVVRFHGAFFHEGSISIALEYMDAGSLHSVAEAE-GGIPELVLAKVAEQILHGLVYLHKEHVIHRDIKPSNLLINRQGQVKITDFGVSGHLATSISSCVSWVGTITYMSPERIRGHSYSVMSDIWSFGLSMMELALGHFPFPLPSFFELLYHIVE-Q---P--PTLSA--TFSPEFVQFCADCLNLQSVQLRN----------
01_COWC009663 YQVVELLDSAVFSRAYHCVDLTSGTPVCVKVLKKS---SDAFSQGVEEVRLLKYLNADHIVKLSDYFVYRGHLLVVCELL-RHNLYQQMKLTNA-FTLARLKQIAKQMLTALAFAHARGVIHADLKPENILLRSQAQVKLIDFGSSLF---STDNKQHYIQSRPYRAPEVILGLPFDGRIDVWSLGCVLAELFMGRVLFRSDSIATLLARIIACGNISDML-SFPSPN-D-SLFVDFLSTLLMIDPRQRPTARVAMRHAWF
01_COWC009950 YVLGRTLGVGSTGRVKLGTHIASGKTVAVKIINKASLSTDLLRKIEREIAIMKLIDHPNVMSLYDVYENSHHLFLILEHVEGGELFDYLVKR-GRLPIEEGIKFFRQIISAMDFCHKHCVCHRDLKPENLLLDADRNIKIADFGMASLQVG-EKMLETSCGSPHYASPEVIRGVKYGRGADIWSCGIILFALLTGNLPFDDENIHRLLNKVKT-G---E-F-IMPA--HLRPECKDLLSRMLTVDPEKRIKMEEIMIHPLY
01_CPAI001404 FVEIRKLGSGSFGQVYLCAHVLDGIKYAIKKVPVGD-DKNWLSAVLREVKIRELLHHPNIVQYRHSWLEMYSLFQLMEYCNSGSLDTLIYSKEKYMDENHIWKIFFDIIFGLQHLHHRGILHRDLKPSNILLHITCQALLSDFGTAQVLKNTSNQRHGFTGTVEYTAPELLTDNEYNIYSDIWSLGITVYKMCYNQVPFDPEDPEECIKAIFK-GMN--SL--FPN--N-TNEIKFLIRSMLDPNPVNRPNTDDILRHPII
01_CPAI002950 YQRVKKLGSGAYGEVLLCRDKVTHVERAIKIIRKTSVSTSSNSKLLEEVAVLKLLDHPNIMKLYDFFEDKRNYYLVMECYKGGELFDEIIHR-MKFNEVDAAVIIKQVLSGVTYLHKHNIVHRDLKPENLLLEKDALIKIVDFGLSAVFEN-QKKMKERLGTAYYIAPEVLRKK-YDEKCDVWSIGVILFILLAGYPPFGGQTDQEILRKVEK-G---K-Y-TFDSPENVSEGAKDLIKQMLQFDSQRRISAQQALEHPWI
01_CPAR001262 ----------------RAQEKVNRNEVAVKKIKSGKEGEGISLTAIREVSLLRELKHDNIVCLQDVLLDPDSLYLVFDYA-EHDLFELIKLNREP-SEFTIKSLLWQILNGINYLHANWVIHRDLKP-NILVMEQGMVKI-DFGLARIFQSPLRSLDGVVVTIWYRSPELLLGKHYTKAVDMWAVGCIFAELITTAPLFRGVEQSDQLEKIFKVGTPVKRWPDLDPENK-KSNAYDLLSRMLEYDPARRITAAQALAHSYF
01_CPAR006676 -----------------------------KIL--------------G-FQKLRSLSHENLCQYIAARRRRERVHVVSEHY-HTTLRDRMSSQ-RELSSDAVLNACLQIVRALAFLSEHGVVHGTLSPDNIAFDHAGNVKLRDYGLSHITAH-GHFLDSPIARPEYMAPEV---------SDVWALGTILVEIYLGENPWT--------------------------------------------AGGDR------------
01_CPAR007080 YVLGKTIGEGTFGKVKLATHLLTGEKVAVKILEKDRIDVADVERVSREIHILKMINHPNIIRLYEVIDTPKHIYLIMEYATGGELFDYIVAH-SRVKEKEARRFFHQIVCGVDYCHKMNIIHRDLKPENLLLDVSRTIKIVDFGLSNMIKP-GHLLKTACGSPCYAAPEMIAGKQYGSSADIWSMGVILFALICGYLPFEDSNTAALYKKILN-G---D-Y-TAPN--FISPEAKDLIRRMLTVNPEKRFTVEDIRRHPWY
01_CPAR011323 YKQIKQLGDGTYGSVIKAVNRQTGEVVAIKKMKKKF-YSWEECMALREVKSLRKMNHPNVVKLKEVIRENDELYFVFEFM-ELNVYQMMKRE-KLLPEARIRNWLYQILQGLAYMHKHGFFHRDMKPENLLVTKD-TVKIADFGLAREIRS-RPPYTDYVSTRWYRAPEVLLRTNYNSPIDLWAVGTIMAELYTLRPLFPGSSEADEIYK--------QTWPKLAQALHASPEAIQLMTDLIHWDPARRPTATQALQYPYF
01_CPAR013987 YENLGTIGEGTYGVVLKCRHKETGQIVAIKKFKESDEDEQVRKTALREVRILKQLKHENIVNLIEVFRRKGKLYLVFEYV-ERTILEDLEHP-EGLDPLDVKKCLFQLLRSIEYCHSHNIIHRDIKPENLLVSKNGALKLCDFGFARTLSGQGAKYTDYVATRWYRAPELLVGQQYGKPVDIWAIGCMFAEISTGAPLFPGESDIDQIFHIVRC-PLARQMESNPDKRSMAEEQVAFMRDCLHYEPERRKECGDLLRHPYF
01_CPAR014046 YEVVRKVGRGKYSEVFEGVNVVNTEKCIVKILKPVK-----KKKIKREIKILQNLGGPNIIKLLDVVRDSKTPSLVFEYVNNTDFKVLY----PTLSDYDIRYYIYELLKALDFCHSNGIMHRDVKPHNVMIDQQRKLRLIDWGLAEFYHP-AREYNVRVASRYFKGPELLVDQDYDYSLDMWSLGCMFGGMIFRKEPFHGHDNYDQLVKIAKVGTD-DLFAKLPRKFNVSPEAIDFLDKLLRYDHNDRLSAAEAMAHPYF
01_CPAR015608 YKYVKDIARGTYSQVILCQDTPVQRCVAIKVT--N---AHYRYIGVQETCRLRGLNRPH-IRLLGTFTLWVHYCLVLELF-QSSLLSAGSLQPRANVMTKMRPIVNQLLGCLMFLNGERIIHADLKPENVLLGEKLTLKIADFGNAMEI--T--DYYDDFESLYYRAPEVLLGMPFGPSIDMWSLGCILAELY-QRPLFKAEGRRQLFCQMTTIGPIRQAF-SYPPWL-L-SVFIDFLAGCLTYDPSSRMTPQQALQHPFC
01_CPAR015826 YSAERVIGNGSFGVVFQATVAETKEVVAIKKVLQD------KRFKNRELQIMRELDHPNIVQLKHCFYSNGYLNLVLEFI-PETVYRVGRMK-QTVPMIYIKLYMYQMFRGLAYMHSLNICHRDIKPQNLLVDPTHVLKLCDFG-AKKLV-RGEPNISYICSRYYRAPELIFGTDYTTAI-VWSAGCVMAELMLGQPLFPGDSGVDQLVEIIKVGTPREEIQ--QQKVRTPSDSIDLVSKLLQYNPEARLKPLEALCHPFF
01_CPAR020371 YQLARTLGKGSYGVVRTAVNRRDGGRKAMKIIKRGSV--SDMSRLDVEIKAMMLLRHPNVVRLEEVLETDDN---------------------HPFDEDLARFYFAQLIDGLQYCHQSGVVHRDLRLENLLLDNDGHLKITDFGHAGIFKQGDIFSTSLVGSLYHLSPEQISGKCYGEKMDIWSAGVVLYTMLHGQPPFFTENVVELLEAIKA-G---R-Y-ELPASLTAAAEARELIAGMLQVDPERRVSTEQIRKHAWL
01_CPAR023347 LRYDVQLGKGAFKEVYKGFDTEDAIEVAWNQLAVR-VAPQELEKLKQEVSILQKLAHPNIITCYHSWDDRDKLYFITEIMTSGTL-KYIQRT-QKIKLRVIKKWCRQILSGLKYLHEHPIIHRDLKCDNIFINNSGDVKIGDLGLSTFMQ--QSYAQSVV-TPEFLAPELYD-ENYNEK-DLWSFGLCVLEMVTHEYPYSECNPAQIFKKVSS-G--------KPE--KIDPAVRSFIGSCLC---SQRKSASELLADPFL
01_CPAR027148 YDLGKTLGSGSFATVKVGTNKTTKEKFAIKIIEKENCQD---DSILNEIEILQRISHPNVVALYEAYQTPKRLYLVMELVTGGELYDRIVAR-GNYTEKDAATLIATIVKAIAYLHDNGVVHRDLKPENLLYASDAEIKIADFGLSKVLNH-DKSMTTLCGSPLYV-PEILSNKGYDKAVDMWSIGVLLYILLCGFPPFYSESEPVLFKQIMK-G---Q-F-DFPDPEDIS-PAKELVTKLLDVNPKTRLTAAQALKHPWI
01_CPAR029113 --MGATL-TGTFGRVRICRHKKTGKPYALKILNKAEIRLKQVEHIKNEKNILARIEHPFIVNLYGTCQDEKTLFMALEFVSGGEMFSHLRKA-GRFSNETARFYAGCIVLAFQYLHSMHIAYRDLKPENLLLDREGYLKITDFGFAKVVE---DRTWTLCGTPEYLAPEIIQSKGHGKGVDWWALGILIYEMLAGYPPFYDENPFGIYQKILA-G---K-I-EYPR--HFDSNAKDLIKKLLVPDKSKRLAAEDIKKHKWF
02_CPAR029261 YIVNQKINKGAYGQVVKALDTHTQEEVAIKIIKNH---EAYARAARMEISILNRLNYPHSL-LKEHFIHRNHMCLVFELL-SYNLHDVMRATYTGLPLSAVRNIAWQVLKCLAFLSLPSVLHC-LKPENVLLRDSTSCTVADFGSSCL---VAERRRHYIQSRYYRSPEVLLGLETQSRIDLWSLGCILVELHSGVPLFP-RNEFDQMHRICEVGLPNHLI-EFPRSV-LTLLFEDLISRMLHFDPAKRCTPFEALQHMFF
01_CREI000637 -LTSQELGSGAFGRVMLGR--FHGRDVAVKLLPLLGP-ADSRAALRREVAALASLRCSSMARLVGISVKDGRLALVMCRY-QCSLAQSLAKQGGRMASDEATLLARDLLRGLAQLHCHGVVMADLKPDNVLLDESGAL-LCDFGLSRAVRSQHAPLSQVAGTANYMSPEQFMDGLISPKSDMWAFACTMLHALTGQPPWAGLHIGQIAVQVGH-----KRAPDVPT--HAPPHLRTVLLSCLQPDPARRPSASEALA----
01_CREI003567 YEVGETVGVGGFAVVKKGRDKKTGDPVAIKVVDKSRYAAGD-NSLEREIQVLLKVDHPNCIKLFDVYITPRKVYLVTELVTGGELLDRVTEK-GNYTEKDASSLIRQILSGVAYLHKQGIVHRDLKLENMVMLDDSPVKIADFGLSKFFSP-ETVLSTMCGSPQYVAPEVLGLKEYSPAVDMWSVGVILFILLSGYSPFDDDNDAVLFEKIKK-G---N-Y-DADDPINISPEAKDVVAKLLTVDSGKRLTADQALAHPWV
01_CREI005600 FEALSIIGRGAFGEVRIVREKTTGKIMAMKKLKKAEMKRGQVEHVKAERNVLAEVQNPYIVKLYYSFQDEDHLYLAMEYLPGGDTMTLLMRK-DILSEEETRFYMAETILAIESIHKAGYIHRDIKPDNLLLTRDGHVKLSDFGLCKPVDVRRQLAFSTVGTPDYIAPEVLLKKGYGMECDWWSLGAIMFEMLVGYPPFYSDEPLTTCRKIVNWR--MF-L-RFPDEARLSPAARDLICRLMC-DVEERIGVEEIKSHPFF
01_CREI007595 YVILEMLGKGAFGAVYKARKSRGESLVALKELPLSDV-TAGVGRMCKEVEILSSLSHPNIVQYYESFSSGPYLYIAMELVEGVSLLDHLQGLGRRMAEAEIWQVLIAVVLALNYIHGKKIVHRDLTPANIVLGQGGHTKIADFGLAKRLSS-SVVAQSMVGTMPYTCPEIIQQEPYSEKADVWSLGCVTYHMMMLRPPFDGTNPLSVAHKIVE-G---A-Y-E-PDS-PYSPALKRLVGVLMTPDPNKRPSISEVGA---L
01_CREI011041 YHVIELIGEGSFGKVYKGRRKCTGQITAMKFILKQGKSEKDIKNLRQEIEILRQLRHENIIQMLDAFETKTEFCVVTEFA-QGELFEILEDD-QSLPEDVVRGIAKQLVRALHYLHSNRIIHRDMKPQNILIGSNGVVKLCDFGFARAMSCNTMVLTSIKGTPLYMAPELVQEQPYNHTVDLWSLGVILFELYVGQPPFYTNSIYSLIHHIVK-D---P-V-KFPT--NISPEFKSFLKGLLNKKPQDRLGWPQLLEHPFV
01_CREI013818 LVVQRIMGEGSFGQVFEGQL---NQRVVLKRVKTREGAEE-MSQM--EHL-LVYASRRHCADFLGYCEDTAGLWLVWKY-EGSTLAYYLRRRRADVP-VAVPTVMKHIFEGLAAFHAAGLVHRDIKPLNIIFAEVTRFKLIDLGACADLRT-G--T-NYVPSLNYCPPEQYVMTDWADRFDTWSAGIVMLQMAVPS--MRTDRA---------------------------------------------------------
01_CREI015024 YSTDRVVGNGSFGVVFQATCLETGETVAIKKVLQD------KRFKNRELQIMKLVDHPNIVKLKHCFYSHTYLHLVLEFV-PDTVYRISKNN-QRMPNLFVKLYAYQMCRALNSIHKMGICHRDIKPQNLLVNTTHQLKLCDFGSAKVLV-KGEPNISYICSRYYRAPELIFGTDYTSAIDVWSVGCVLAELLLGQPLFPGESGVDQLVEIIKVGTPREEIN--PQKVRMPPDAVDLVSKLLQYAPQKRMTAVQAMTHPFF
02_CREI016964 LQLVERIGSGEFGDVYKAKWH--GSYVAAKLLKRS--DEIAIGDFRTEIAILRKIHHPNCTQFLGACTKQKPYIVITELMA--SLADAFQRTFYTPSTRRQVEIALDFARGMAYLHSRPIVHRDLKPANLMIAGNGVIKVADFGLSKSLERHNTKLTGETGSYRYMAPECFRHEPYNLKVDVYSFAMIIFQLFETTQPFAGHDPVEAARNAAL-GA--R--PGFPT--DTEMSMRRLIEDCWAADAEKRPTFEEIIQ--RL
01_CREI017374 YIRGKVLGKGSFGCAILVTNKLDNKNYVIKEIDISRMPKAERDASEQEAKLLMALNHPNIVRCIECFTHMNKLCIVMDWCSEGDLYGLIQKRGQQLSEDTILDWLVQMCLGLKHVHDRKILHRDIKTQNVFMSSGGLLKLGDFGVSKVLNSTFQLATTAVGTPYYLSPEICQNRKYNQKSDIWSLGCVLYELATLKHAFEAPNMRALIQKIIK-G---S-Y-PMPA--TRSKELRDLCDRMLTLDWQKRPSINDILATPVM
01_CREI018546 -------GRGAFGRVTEGLWR--GQRVAVKQMLGNAAQSDLAKSFKQEVEVLGRCAHPNVVKLFAASLEPPRLCLVMELC-ETSLERLLFGTPEPVPLGKVLHIAMQICQGLAYLH--TIVHRDLKPANVLINSPATAKLTDFGLARMRAAT-LTMEPEAGTTAYLAPECFENAVITHQADMYSLGVVLWTMLAAREPWKDQSLVAVAFRVS--GQ--R--P-LPE--RCPPKLRRLIESLWDHDPLRRPAAAEVLK--LL
01_CREI022217 -----------------------------------------------------------------------------------------SKGRRP-NEGELRRAIQDVLHGVAALHQAGYVHRDIRWENVL-CIGDSWILSDLESVAREPAQ---TAAGSFRAACWTDETLDE-MYTTASDVQLVGELIET----------------------------------------------------------------------
01_CREI022594 YEIQQKLGKGAYGVVWKAIDRKTREVVALKKIFDAFQNATDAQRTFREVMFLQDLNHDNIVRLLNVLKAENDLYLVFEYM-ETDLHAVIR-A-NILEEVHKQYIMYQLFKSLKYMHSGELLHRDIKPSNLLLNSDCMVKLADFGLARSVSQQNPILTDYVATRWYRAPEILLGTKYTFGVDMWSSGCILGELLMGKPVFPGTSTMNQLDRIVEFGRPPSDVES-PVDVHASPDAADLLRKLLVFNPHKRLTAEQALRHPYV
01_CREI024219 FEIIKPISRGAFGRVYLARKLATGDLFAIKVMKKRDLRKNMVESVTNERNILAMAQNPFVVRFYYSFTSRENLYIVMEYINGGDCYSLMRKF-GALDEEVARQYIAETVLALEYCHAQGIIHRDLKPDNLLINAQGHVKLTDFGLSCVGVIPEHESRRAVGTPDYLAPELLLGTGHGPEVDWWALGAILYEFITGAPPFNAETPEEIFDNILD-R---R-I-TWPDEDDMSCECRDLIDKLLHPNPLKRLGAGEVKLHPWF
02_CREI024250 LELGQKLGDGASGDVYRAVWR--GQLVAVKYFRAD-VPDG---RTEDEVALAVSLQHPHLTQVLARVEK-PH-GLVLRL-EAGPLQHLLRD-DVRFPPRRALGLAAAVADALRYCHAAGICHGDVYAHNVLMDENGTVTLCDFGASFSYDR-------------AAQPE---------AMEVRAY----------------------------------------------------------------------------
02_CREI025059 WTRGELLGEGAYGKVYAGLNQQTGELMAVKVLQLLSKHFAQLEALEHEMSLYKKLKHKHVVGYIDARFDTSAFYIFLEYVPGGSITSMLNRF-GRFSEDLVRNYTRQLLMGLEYLHGCKIVHRDLKGGNALVSRDGIVKLADFGASKAYRDTTDCMKSVRGSVFWMAPEVIRGTGYGRRADIWSLGCTVIEMLTGAHPWPHLNQWTAMFTIAK-T---E--PPRPK--GIGEEAKRFLDKCLQFDPAKRPTAAELLQDPFV
01_CREI026496 ---PAILGYGSSGTVYEGCL--DGRQVAVKRLLRQ-----FTELARKEIEVLILSEHPNVVRCFALEEDREFVYLALERC-RSTLCDFLATPSQ-FPTARCTAAMLDICRGLAALHERGIVHRDLKPHNVLLTETLRAKLSDMGLSKQLVPEQSSTHGAGGSSGWQAPEQLIAARQTRSMDVFSLGCILYYCMTGRHPFGDNTERD--ANILN-GAP------V-A--ALAPEAANLVWACLAKDPAARPCMAAVLGHPLW
01_CREI029167 SRYDVVLGRGAFKTVFRAFDEEEGIEVAWNQIKVNDLSPAERERLWAEIRVLKQLKHKNIMTFYDSWLDNNTVNFITELFTSGTLRQYRKKH-KHIDEQVLKRWAWQILQGLVYLHGHPIIHRDLKCDNIFVNTSGVIKIGDLGLVTLCRG-FTAPQSVLGTPEFMAPELYE-EKYDEKVDVYSFGMCLLELATMEYPYSECNAAQIYKKVTQ-G--------IPS--KVGQNLREFIQVCIQHDPNQRPEARQLLKHPFF
01_CREI030133 YQLDRLLGRGKYSQVYLARETHTGQMVAIKRVEIFDMDPVSRQACVKEVKILQNVEHPNIVKCFRSFLSDNELVIVLEWAEAGDLGQLIKQRGQPFSEEQVWRQFQQVCNALKHMHDRRMMHRDLKPSNIFVTASGDLKLGDLGLSRYFSSRTLQANTTVGTPYYMSPEVVRGQPYDFSSDIWSLGCLLYELVALRNPFYKESLYVLGKNIQN-C---A-Y-ELPP--SVPDELRTLVTSMLQPQPSSRPSISHVAD---V
01_CREV004952 FVQLRCLGKGGFGKVYEVRNKLDGRPYAVKHIRIKG--EITAEKTLREIKMLANLDHANIVRYYGSWIEVNTLFVQMQLC-QTTLQEFL-HRSKKIDPVMNVRLFRAIVEGVKYFHNRGVIHRDLKGANVFLDSDGNLKIGDFGLATKSTEEDLRRTSNVGTITYAAPEQLRATEYNEKADIYSLGIIFFELYY---PFATAERVSVIKDLRR-G-V------FPP--EFMPKEAAFILQLMESDPDRRPSAKEILAFDLI
01_CSUB000085 -LTDEMLGAGQYGHVLRGLY--NSEPVAVKLYDFRK--RG--ASAAYETELLLELQGRAIPRFIGAGRHAD-VPVIVTTCSGAAL----SE--G---QP-VQRMHRRMRTAVRALHNAGVAHGDLRPSNFLWDGK-DIRLVDLGNA-VI-------K---ATE-----E----Q------------------------L---N---------------------------S---------------EK----TEL--K---
01_CSUB001247 YRLGRKIGSGSFGDIYLGTHIQTGEEVGIKLESVKT-KH---PQLLYESKLYKILQGPN-VRWYGV--EGDYNVMVLDLL-GPSLEDLFN--NRKFSLKTVLMLADQLISRIEYVHTKSFIHRDIKPDNFLMGRANQVNIIDFGLAKKYRDPKRENKNLTGTARYASINTHLGIEQSRRDDIESLGYVLMYFLRGSVPWQGLKKKQKYEKISKMAT-IE---KFP------MEFTTYFQYCRSLRFDDKPKLRDLF-----
01_CSUB001652 YATERVVGNGSFGVVFQATCLETRETVAIKKVLQD------KRFKNRELQIMKMMNHPNVVSLKHCFYSTTYLNLVLEYV-PETVFRIGKSG-QRMPTLFVKLYVFQMCRALAHIHAMGVCHRDIKPQNLLVNTTHELKLCDFGSAKVLV-KGEPNISYICSRYYRAPELIFGTDYTTAIDLWSVGCVMAELLLGQPLFPGESGVDQLVEIIKVGTPREDIH--PQKVRLPTDAVDLVSTLLQYSPVRRCSALQALTHPFF
01_CSUB002376 SRVDQILGRGAFKTVYKGFDEEEGIEVAWNQVRVSDLSKEERDRLFAEIRVLKQLKHKNIMTFYDSWLDTYTVNFITELFTSGTLRQYRKRH-KHIDPEVLKRWAWQILCGLVYLHGHPIIHRDLKSDNIFINSEGVVKIGDLGLATLLRA-RTAPQSVLGTPEFMAPELYD-EEYDDRVDVYSFGMCLLELATLEYPYSECNAAQIYRKVSL-G--------VPA--KVTQELADFISTCIESMRQRRPRARQLLKHPYF
01_CSUB002568 -------AWGAS-THYEGTTREDGSAVSIFKVSSTNANDRTLQAARNGVKRLKMVRHPNVLALRDTLEVEESIYIITEPVT--PLIDVLEEL-DPARCEFVAMGLFHIAKAVGFLNNDKLIHGNVCMRAVVVTPSLDWRLHGFDMLSEHQPSDWMHASMVG-AQYKPAELGKAD-WPWAVDAWGLGCLMQEVYSGQM-LTRTE--D-LRNVAS----------IS------KGLLPDYQRLLASQPTRRLNTAKLAESSAL
01_CSUB003269 IRLGKKLATGGFGTVYRADLVDDERPVVVKK------AKE-FGEA--EVW-MERLMRPCFARFITAFEDKPPLWLVWQY-EGDTLYDLMQKKYNPLSWITLRVIMQQIMEALQACHATGIVHRDVKPQNVILSDDRRAKLIDLGAAADLRI-G--I-NYVPFPRYAPPEQYIMTQ--------------------------------------------------------------------------------------
01_CSUB003624 WILGSKIGAGSFAVVWKAKHAVTGQIVAIKEISTDKLNKKLKQSLESEISILKQITHKNIVQLLEVMEVRDRMYLVMEYCSGGDLSKYIRRH-KRIPEASARALLRQLAAGLRELWSRNLVHRDLKPQNLLLSTGALLKIADFGFARSLQP-QGLAETLCGSPLYMAPEILQFHKYNAKADLWSVGTILFELVVGKPPFNGANHVALLRNIER-Q---D-A-VIPAALSLSTSCVSLLHGLLRRNPVERMTFEEFFMHAFL
02_CSUB005118 YVVLRKLGWGHFSTVWLVQDIKTGVEAALKVQKSA---QHYTEAARDEVTLLTQIKDPHCVRLYDWFEHSRHICMVFEVL-GDNLLSLIKVYYRGIPLPLVKHITKQVLVGIDYMHTKSIIHTDLKPENVMLTLAASAKVVDFGNACW---THKQFTSDIQTRQYRCPEVLLGAKYSTPADMWSLACMVFELVTGDLLFDPRSDEDHLALFMELGKMRKVA-KF-KAV-LRQLLSDFLQPMLEYVPERRATAAEMLQHPWL
01_CSUB005171 VEIGPLLGRGGYGKVYKGRWK--SAMVAVKIVEHSKQSTSSDAKIAREMLLSTSISHPNIIATYKICTDSDSLWILMELADRGSLSDALRGGRPT-DFTAIYRCLLDIASGVEYLHDSGLIHGDLKSANVLLKSTGTCKLADFGLSRVLDHEKTISTQTYGTVAYMPPELLSDSRLTRSADIYSFGMLMWELISGEVPFDRMTVGQIFFAVVE-QQ--R--PPIPE--KVPAPYLKLMQRCWNTDPKQRPEVPEVLA--AL
01_CSUB005488 -----LVSQGAEAKLWKG----VGRPTIVKRFNKKRLDTKTLSHLLQEVRSILRARKLGVPTLY--FVEHEASAIYMELVQGCSVKAALLEG-K-LSEEERHALLREIGRVVALLHDGGMVHGDLTTSNMLLKGNSSLVLIDFGLSS---------NT-------TLPE-------DKAVDLYVL-----ERA-----F---S---A-----H-----------A---A-S-G--NLFKDILA---SYRQHS----R---M
01_CSUB005696 YEIHAKLGKGAYGVVWKAVDKKTRDTVALKKIFDAFQNATDAQRTFREIMFLQELTHENIIRLLNVMKAENDIYLVFEYM-ETDLHAVIR-A-NILEEIHKQYIMYQLFKALKYMHSAELLHRDIKPSNLLLNSECAVKLADFGLARSVAQPSPILTDYVATRWYRAPEILLGPKYTFGVDMWSAGCILGELLTGKPIFPGSSTMNQLDRILEVGQPQQDVDS-PCRLSASPEAADLLSRLLQFNPAKRITAREALRHPYV
01_CSUB006312 YSHRSRLARGAYAQVYTSSFTGACEEVALKVIDIPTSDP-YQVDVFSEVSILERFRQQAVCQLLNY-LEGDSIVLVMRKY-AASLKAWARIT-SPPAQHLLLTIFADIIAAKQVLAQDNVVHFDLKCDNVLLEPAGRVVLADFGESRMYASADGVTIRNRGTEYVKSPEMLLGAGFGPPADVWALGCLLYELLTGDFLFYDPDWIRFFVRLAQPG---Q---EIPE--AVAPGVVELLDYMLVRDPCRRPSLSDIAR----
01_CSUB008708 YKIGKTLGTGGFAVVKLATERATGGEYAVKIMSLPERVGDSRDDIFKEIDILVGLNHPNVIYLKEYFEENNRVYLITELLTGGELLDAVLQR-GSYNEADARDCFVQLLRGIEYLHANKITHRDLKLENLLLQNENSVKVADFGLAKKMK--ESQMQTICGTPQYVAPEVILGTIYGPAVDLWSAGVVLFILLGGYPPFYDENEPALFAQIRR-G---A-F-SFDDPVSVSDKGKELIRRLLEVDPKGRLTAAQALQHDWF
01_CSUB009585 YIVRDMLGQGTFGQVVRCFREDTREEVAVKVIKNQ---TAFYHQARVEVGVLQFLNTPHIVRMRDFFVFRNHLCLVFELL-SVNLYELVKHNFRGLSMNLLRVFISQILDALSVLHECNIIHCDLKPENVLLKDSGEIKVIDFGSACF---ENRTMYSYIQSRFYRSPEVLLGYPYDVAIDMWSLGCMAAELYLGLPLFPGASEHDLLVRIVEMGMPPHVL-RFHTDI-IEEAFLDFLMGVLELDPEVRWSPQQAQQHPFL
02_CVAR004479 FTELRPLGRGGYGVVVSAINRLDGRQYAVKKIPLEAHSSGAFERIMREVTTLSRLQHANVVRYYQAWVEADTLFIQMEFCP-RTLRDVLDSR--ELDEERRWSILRQILAGLAHIHSQGIIHRDLKPANTFLDSQGNVKLGDFGLAKYNRDLLSDTTGLVGTSYYISPEISEGATYDSKVDLFSLGVMAFELWK---PFSTAERAVLLRDLRE-HGV------MPA--DFDPVVCRVIRWLLAPNPAERPTAVEVLDEQL-
01_CVAR006314 YTLGKVLGRGQFGTTRIADRKGHQQSFACKSIAKRKLCQEDIDDVRREVQIMHHLGHENITFLQGAYEDRQAVHLVMDLCSGGELFDRIVAK-GNYSEKDASTLVRDIVKVVAHCHSMGVMHRDLKPENFLLEEDASIKCTDFGLSVFFKP-GQKFKEVVGSAYYVAPEVLKQS-YSMEADIWSCGVILYILLSGVPPFWGETEKQIFKAILE-G---K-L-DLQSDPKISAEAKDCVQRMLEPRPSKRATADEILQHPWM
01_CVAR007040 YRLGKTLGIGSFGKVKVAEHILTGHKVAIKILNRKKIQMDMEEKVRREIKILRLFMHPHIIRLYEVVETPNDIYVVMEYVKAGELFDYIVEK-GRLLEDEARHFFQQIISGVEYCHRNMVVHRDLKPENLLLDSKMNVKIADFGLSNVMRD-GHFLKTSCGSPNYAAPEVISGRLYGPEVDVWSCGVILYALLCGSLPFDDENIPNLFKKIKG-G---I-Y-TLPS--HLSPGARDLIPRMLLVDPLKRITIPEIRQHPWF
01_CVAR008531 FELLRRIGDGSYSHVVLARHRATGRDYALKVIDKQYIRHRVVDYIRKERQILDALQYDGIAKLYFTFQDAYSLYLGLEYCPNGELYDQIRLQ-GRLPEATAAAYAGEVVLMLRYLRQQGVVHRDLKPENLLLDGEGHLKLIDFGSAKQLAPRSKRAVSLVGTADYVSPEILNNRAVTCAADLWALGCVVYQMLAGRPPFKSPSEYLTFQKIVE-A---D-Y-ELPE--GGSEAAADLVARLLRVEPAQRIDLAELQAHPFF
01_DDIS000209_gskA YITEGVIGNGSFGVVTQAIVADTKEVVAIKKVLQD------QRYKNRELQIMKMLNHINIVSLKNSFYTSDYLNLVLEYV-PDTVYRVSRSK-QPVPNIFVKLYIYQLCRSINYIHSLGICHRDIKPQNLLLDTTSTLKLCDFGSAKILI-KGETNVSYICSRHYRAPELIFGTNYTTTIDVWSLGCVLAELLLGQPLFPGENGIDQLVEIIKVGTPKEQIH--PERVKVPAESIDLISKILLYDPSSRLKPVEICAHPFF
01_DDIS000221_cak1-2 YRISRKIGGGSFGEIYLGTNISTNEEVAIKLEPAKA-IH---PQLLFESKLYKIFQGPA-VKWFGF--DGDYNIMVMDLL-GPSLEDLFN--GRKFSLKTVLMLGDQMLRRIEFIHSNNFIHRDIKPDNFLMGRGHVVNLIDFGLAKRYRDPKREHKNLTGTARYASLNTHQGIEQSRRDDLESLGYVLMYFNRGSLPWQGLKKRDKYEKICKAQT-ID---QFP------SEFATFLNYTRFLK----------------
01_DDIS000253_cak1-1 YRISRKIGGGSFGEIYLGTNISTNEEVAIKLEPAKA-IH---PQLLFESKLYKIFQGPA-VKWFGF--DGDYNIMVMDLL-GPSLEDLFN--GRKFSLKTVLMLGDQMLRRIEFIHSNNFIHRDIKPDNFLMGRGHVVNLIDFGLAKRYRDPKREHKNLTGTARYASLNTHQGIEQSRRDDLESLGYVLMYFNRGSLPWQGLKKRDKYEKICKAQT-ID---QFP------SEFATFLNYTRFLK----------------
01_DDIS000336_dst1 YHIQERLGKGSFGQVFKAVHFANGKVVAIKIISLDD--QEAIKDVRKEISILAECNYPNIVQYFGSYFKDHQLWIVMEYCGGGSVSDLLQVID-TISEDEIALICREALKGLNYLHEFKKIHRDIKGGNILLNDRGEVKLADFGVSAQLFNTFSKRNTFVGTPYWMAPEVIQENKYDGKADVWSLGITAIEMAEGLPPNSNVHPMRVIFMIPR-E---E--PALKS--IWSDKFQDFISKCLTKDPAERPTAKELLNHEFI
01_DDIS000790_cdk7 YNIEALIGEGTYGVVSRATVKATGQIVAIKKIRKNQTDDGINFSAIREIKILQELKHDNVVNLLDIFAHKSNVYLVFELM-QWDLQEVIEKS-IILKPADIKSYMKMLLQGIEACHRNWVLHRDLKPNNLLMSINGDLKLADFGLARQYGSPNKVFSPQAVTIFYRAPELLFGKSYGPSVDIWSIGCIFAELMLRTPYLPGTGEIDQLRKICSAGTPESNWPCLPDQLAASDEAIDLISKMLLFNPSNRISAADALNHPYF
01_DDIS001066_nek4 YDIIKQIGNGSHGDVYLVRSTIDKKKYVMKKIFLK--EREKTKDTLHEVNVLSQLKHPNIVEYFESFQENQFLCIIMAYCESGDLFTTLQKKNEFISEYQILDWFIQIALGLLYMHKKKVIHRDLKTQNIFLTKKNIIKIGDFGISRVLNS-SEFAKTMIGTPYYMSPECFGSRAYDFKSDIWSLGCCLYEMITLKHAFDAKEMPSLIFQILQ-G---Q-P-LISP--NYSQDLQNLVYQLLEKQPTKRPSIFDIFQMPYI
01_DDIS001201_cdc7 YRILEKIGQGTFSGVYKSVGPNIGLIVALKRVAPT----SSPARILNEIHSLLRVGHYNVSALFGALRYKDQVTLILPFFEHDSFKDYFFQ----MSNENIKHYLYALFDSLRHIHQNNICHRDVKPTNFLYSIKNSFLLIDFGLAQEMPNNNKQPAPRAGTRGFRAPEVLLKNKQTTAIDIWSVGVILLCMISGRYPFISPDDMTSLAEIVSIGTKEKKI--ISPDLDVPVELYDLLERCLDPNPLTRITASEALLHPFL
01_DDIS001376_ndrA FEVIRIIGRGAFGEVSLVRHRESNDLYAMKRLKKSEMKKEQAAHVRAERDVLASANTNWVVKLYYSFQDDNYLYLIMEYLPGGDMMSLLIKY-DIFTENQARFYIAETILAIESVHTLGYIHRDIKPDNLLLDSKGHVKLCDLGLCTGFHRRRALAYSAVGTPDYTAPEVFLQIGYNKEVDWWSLGVILYEMVVGHPPFLSDNTTETCLKILNCK--ET-L-QIPTDMGLSKEVIDLIKRLVC-EKDR--SADEIKLHPFF
01_DDIS002288_mps1 YLRIEFIGKGGSGKVYKVLSG-DLKIYALKYVCLS--DPNEIEAQLNEIEMLKRLRQVNIIQLIDYEVAKNYILLVLEFG-EIDLSKLLQRLTPGTNVNFIRIYWQQMLQAVHTIHEEKIIHGDLKPANFVS-VQGSLKLIDFGIAKAISDDTTVRESQIGTINYISPEALIDQKLGRASDIWSLGCILYEMAFGYPPFKSFNIISKYQAIIN--------PKFPV---PNENLLKVLKLCLIRNPHERPTIPTLLNHDFL
01_DDIS002537_pkgC FELLKVLGVGSFGRVYLVRRKDTGKFYAMKVLNKKDMKKKQIAHTNTEKMVLSTMDHPFIVRLHFAFQNEDFLFMCMDYVPGGELFHHLQKA-GKFPEELAKFYIAEVICSLHYLHSNNIIYRDIKPENILLDEEGHIKLTDFGLSKSGITEGGFATTFCGTPEYLAPEIITGAGHGKAADWWSVGILLFEMLTGRSPFLASNRNDMYKSMIQ-G---N-L-RMPM--FLSSDAQDLLEKLLVPDPNKRLGFEEISSHPFF
01_DDIS002827_cdk9-1 HEKIEQIGEGTFGQVYKAKNKSNGDIVALKKVIMDNEVEGFPITAIREIKILKELNHANVVNLKEVVTSKASVYMVFEYM-DHDLNGLMDPA-KYFAPGQIKCYLKQLLEGLDYCHRNNVLHRDIKGSNLLLDNNGILKLADFGLARPFNSKKQILTNRVITLWYRPPELLLGFHYGPEIDMWSVGCIMAELLSKKTLFPGRNSIDQLDKIYQVGSPANNWPDLPRDFSFTKEAFDLLDKLLCMDPKKRITASEALDHQYF
02_DDIS002848_fhkC YDLREVLGTGNFASVRLGVEKETGNKYAIKIIDKKKMTSKRKDSLMDEVNVLTKVKHQNIISIKEVFETQKNLYLVLELVTGGELFDKIVSE-RKFQEDTCRYILKQLCDSVRYLHSNGIAHRDLKPENILLA-SFLLKISDFGLSRAMDE-GTYMKTMCGTPQYVAPEILTKEGYGKSVDLWSIGVITYILLCGFPPFGDPQTKDFFEKIKN-G---G-F-SFPSPYEISDEAKSLIKNLIKVDVEKRFTIDQALNHPWF
01_DDIS002878 FIIGKTLGQGTTGKVKLGFHKDTGFKVGIKIINKELLNKSMRRKIEREIVLMKLIDHPNAMKMYEVYETSKYLFLILEYVEGGELFDYLVEK-GGLESGEALFFFQQIIIGLEYCHSRNICHRDLKPENLLLSGDKRIKIADFGMGSIVRK-DMLLHTSCGSPHYASPEVVSGIDYGQKADVWSCGVILYALLTGKLPFDDENIRRLLNKVKN-G---A-F-SMPP--YIHKDAQDLLTKMLTVDPSKRISIKEIKEHPWF
01_DDIS003080_scy1 --------KSIW-TLHSGTKKEDGSAVSIFSFDIKK-NPSKLEVAKNGFKRAKTTRHPNVLKYLDGLETETNIYIVTEPIQ--LLDELLEDI-RN-FENAISWGLYQ--EGLSFLNNKNLTHGNIQSSSIFVNKGGDWQIGGLDFVSDVKD-NSRNHNLI-PNKYKSPEIMKSQ-WSYSIDSWMLGCLMYECYNGT--MTKAE--D-IKNLDQ----------IP------KQLHQAYQKSFAVKTESRLNPQKFLESPYF
01_DDIS003108_cdk8 YTFSYEIGSGTYGMVYKADDKKRNNKVAVKKFRSTKEGEGLSLTAYREIGLLKELSNENIVKLLDVCLNPKLLYLIFDYA-EFDLFGIIKGS--HFSDATIKSLIWQVLNGIHYLHSNWVIHRDLKPSNILVMECGTVKIGDFGLARIFQSPLKPLNGVVVTIWYRSPELLLGKHYTRAVDIWAIGCIFAELITTKPLFPGKEQDDQVEKIIRVGKPLDMWPHLPEKCE-NSQAYDLLSKMILYDPSKRITASEALDHPYF
01_DDIS003218_mekA LKIIRVLGRGAGGVVKLAYHETSGTYIALKVITLD-IQENIRKQIILELKTLHKTSYPYIVSFYDAFYTEGSIFIALEFMELGSLSDIMKKT-STIPEPVLGKIAFQVLQGLVYLHRKHLIHRDIKPSNILVNNKGEAKIADFGVSGQLQHTLSKAVTWVGTVTYMSPERISGRSYSFDSEIWSLGLTILECAIGKFPYGSNNFWVLLDCIVK-E---E--PILPS--TFSKEFRSFISECLQKEPTERPTASNLLNHEFV
01_DDIS003447 VTEVKLVAEGGFGFVYLVRD-DYNNMYALKRMFIQ--ERERLEAMKNEIDVMQKLNNPNIVKLEGFKIRETEVLMLMEYCSGGSVLDIMNARFTRLEEREILAIFSDVCNGVLAMHQQPIAHRDLKIENVLYCEHSRYKLCDFGSSTIKTA-EEDDINMFTTLFYRAPEMVRGQIIDEKVDVWALGCLLFKMAFYVDPFDG-GSLQ----IIN-N---N-Y-KIPD--KYSNNFHKLIQFILVADPTQRPSINDLLN--YL
02_DDIS003562_fhkE YFIGEMLGQGNFATVKLAVERTTGVKYAVKIVDKKKYSSARKDSLMDEVNILRGLSHPNIIQIIEVFENEKVLSLILELVECGELLNDIVSN-LFYTEDKAKTLFRQIVDGVLYLHNKGIAHRDLKPENILLKQNDAIKLTDFGLSRTVSD-GSFMKTMCGTPQYLAPEILTSSGYGLEVDCWSMGAILYIMLCGYPPFDDSREVSIFEQIRN-A---K-F-EFDPEDSVSEEAKDLIKRLLCVDPHKRYTCNNIIQHPWF
01_DDIS003752_yakA YKVLDSLGQGTFGQVVKCKNCDTDELVAIKILKNK---QAYFQQGRLEIQTLKSLNDPHILRLLDSFIHKMHLCIVFELL-SVNLFELIKQNFRGLSTNLIKVFLIQILDALIVLANANIIHCDLKPENILLQNSPAIKIIDFGSACY---EKSTLYTYIQSRHYRSPEVLVGTVYCASIDMWSLGCISAELFLGLPLFPGNSEYNQISRIVEMGIFSDLL-TFPKEI-IEIVFTDFINGLLQLDPNERWSPMQAKEHPFI
02_DDIS003829_mkkA WQKGQILGRGGYGSVYLGLNKDTGELFAVKQLEIVDINKNMILSFSKEIEVMRSLRHDNIVRYLGTSLDQSFLSVFLEYIPGGSISSLLGKF-GAFSENVIKVYTKQILQGLSFLHANSIIHRDIKGANILIDTKGIVKLSDFGCSKSFSG--SQFKSMQGTPYWMAPEVIKQTGHGRSSDIWSLGCVIVEMATAQPPWSNIELAAVMYHIAS-S---N--PNIPS--HMSQEAFDFLNLCFKRDPKERPDANQLLKHPFI
01_DDIS003938_pdkB FDFIRTIGKGAYGKVKLVIEKETQLIFASKILNKKLIKEKKAKYVNTEKTILDSLDNPNIVKLFYTFQDENNLYFILEYCPNGDLLGALKKA-GCFSIDVVRFYAAEILIALEYLHGKGIAHRDLKPENILLGKNQHLKLSDFGSAKQLS-KGSRSGSFCGTAEYVCPELLTEKSAGVEADIWSYGCLLYQLVSGKLPFKGFNEYQTFLLITK-R---E-F-SYPD--NFDKCCMNLIDQLLDLDPYKRPTISEIKNHEFF
01_DDIS004241 WTVVKKIGQGAFGEIFSGKNIINNEQIAIKVEKVDT-KK---QVLRLEVAVLKKLQLPYVCRFITCGRHNDYNYMVMELL-GENLSELRRKQDGKFSLGSTLKLGVQMIQSLQAVHDLGYLHRDVKPSNFAIGKRNITYLIDFGLARRFVLASRESTGFRGTARYASINSHLSKDLGRRDDLWSIFYVLIEFAEGQLPWRKLKDKDQIGEMKKY---TP---KLP------PQFSQFMKHLKSLNYEDRPTLNDCY-----
01_DDIS004370_fray2 YELKETIGKGGSGLVQRAICLPFQENVAIKIIDLEHCKNVSLEEIRKEIQAMSLCHHPNVVAYHTSFVYNESLWVIMDFLSAGSCSDIMRFSPQGFEEHVIATILKEALKAICYFHKTGRIHRDIKSGNILIDSNGNIQLSDFGVSATLID-ETSRNTFVGTPCWMAPEIMEQVNYDYAVDIWSFGITALELARGKAPFAEYPPMKVLLLTLQ-N---P--PSLES--KWSHSFKDLVEKCLQKDPSKRPLPSKLLEHRFF
01_DDIS004654_nek2 YEILGALGKGSFGVVSKIKRKEDGRVLVWKEICYENMQEKEKQLLVNEVNILQKLKHQNIVRYYDRIIDSSRLYIIMEHCSGGDLSQLIKKCRTYMDEEVIWRTLLQILSALQEIHNRVILHRDIKPGNLFLDENKNIKLGDFGLAKILN-ESLYAHTFVGTPYYMSPEQIHGLKYNERSDVWSVGCLIYEMATLSPPFEATNQAQLTSKIQV-G---R-Y-NIPS--QYSEHLSKVISLMINVDPKSRPNVNELLGYSFI
01_DDIS004996_nek3 YEEIKTIGKGSFGRAILVKRKSDGLLLVLKEINVMEMQPKERSDAMNEVNLLSMLDHENIIGYYDSFILNGCLYIIMEYANAGDINLEIKKRNKTFSEFEILSWFSQICKALQYISSRNILHRDLKTQNIFLSIVNFIKLGDFGIAKILNSETSLASTVLGTPYYLSPELIQNKGYDHKSDIWSLGCVLYELTTLKHAFNAANLPALVLKILK-G---T-Y-PIPS--HYSNDLRNLISSMLQIDPKNRPSVNDILELPFI
01_DDIS005151_mlkA YEFKEELGRGAFSIVYLGENKQTKQRYAIKVINKSELGKDYEKNLKMEVDILKKVNHPNIIALKELFDTPEKLYLVMELVTGGELFDKIVEK-GSYSEADAANLVKKIVSAVGYLHGLNIVHRDLKPENLLLKNHLEVAIADFGLSKIIGQ-TLVMQTACGTPSYVAPEVLNATGYDKEVDMWSIGVITYILLCGFPPFYGDTVPEIFEQIME-A---N-Y-EFPEEYGISKEAKDFIGKLLVVDVSKRLNATNALNHPWL
01_DDIS005156_clkA YKVLCTVGSGTFSTVVECWDTNSSGQVAIKIVRSA---KKYTEDALVEIDILRNLEKNHCIRLLDSFLFKDHICLVFKRY-GLSLYEFLKKNYRPLPLSQIQNISKQLLTAIYSMHKLSLVHTDLKPENILLEVDTDIVVIDFGGATF---ENTHHTAIVCSRPYRPPEIILGMGWSYPCDIWGVGCILVELYLGYTLFDTHNNVQHLAMMEKVGPFNSMS--FPKEY-F-DSFFDLASRLLEYQPSKRISASDALSHPFL
01_DDIS005172_aurK FDIGKLLGMGRFGHVYLAREKKSQFIVALKVLFKNQLTHNIEHQLRREIEIQSHLRHPNILRLFGYFYDDKRVFLIIEFAKGGECFKELQKV-GSFNEQTAATYTLQIADALRYCHSKHVIHRDIKPENLLIGVGGEIKIADFGWSVHA--PNTKRSTFCGTLEYLPPEVIEKKGYDQTADVWSLGILIFEFLVGRSPFTSDEEKNIFHNIQE-N---D-V-YYPS--SISPEAKDLISRLLVSDPHQRITLKDVINHPWI
01_DDIS005197 YVFVRKLGKGTFGKVKLAYHHDTHHLYAIKIFNKIRLKPNAFDDVLKEIAIMKKMNHINVVKLYEVINDEEYIYIVMEYIEGGSIMSA-----NETSEDLARKYFRDIVFGLEYLHEQKVIHKDLKPENLLVNSEGVVKITDFGVSHIFDD-DDVVRCSRGSPAFLAPELCRNESIGKGVDVWALGVSLYCLIFARTPFISKSLLDIYDQIVN-H---E-P-TYPR--EISNDLMDLFKRLLDKNPLTRIQIAEIKSHKWT
01_DDIS005511_erkA YSIVKCIGHGAYGVVCSAKDNLTGEKVAIKKISKAFDNLKDTKRTLREIHLLRHFKHENLISIKDILKPNSDVYIVSELM-DTDLHQIITSP-QPLSDDHCQYFVYQMLRGLKHIHSANVLHRDLKPSNLLINEDCLLKICDLGLARVEDAHQGFMTEYVATRWYRAPEVILSNKYTKAIDIWSVGCIFAELLGRKPLFQGKDYIHQITLIIETGSPEEDICN-ENNMKANPDAIDLLERMLYFDPSKRLTVEEALAHPYF
02_DDIS006068_pkbA FELLNLVGKGSFGKVIQVRKKDTGEVYAMKVLSKKHIEHNEVEHTLSERNILQKINHPFLVNLNYSFQTEDKLYFILDYVNGGELFYHLQKD-KKFTEDRVRYYGAEIVLALEHLHLSGVIYRDLKPENLLLTNEGHICMTDFGLCKEGLTPTDKTGTFCGTPEYLAPEVLQGNGYGKQVDWWSFGSLLYEMLTGLPPFYNQDVQEMYRKIMM-E---K-L-SFPH--FISPDARSLLEQLLERDPEKRLDPNLIKRHPFF
02_DDIS006130_pakA YYNINKIGEGGAGEVFEAINSRTNQTIAIKKMKLKA--Q-NLKTVINEIGMMKNSNHENIVQYIDSYIVADELWVAMEFMSGGCLTEVLDQYDIQLNESQIAFVCQEVLRGLEYIHKFNRIHRDIKSDNILIGANGEIKLADFGYAAQLTQIRQERNSVVGTPYWMAPELIRGNNYDFKVDVWSLGIMTREMAEGEPPYLEFPPLRALFLLTT-Q---G--PPIAH--KWSKEFNDFLALCLEKDTEKRASSSSLLHHPFL
02_DDIS006478_pakB -EGSTKIGEGAAGEVFVVTQLKTNNKVAIKKMPLNQ--Q-NMKLIVTEIGIMKSCRHQNIIDYIDSYLVGDSLWVAMEFMGGGCLTEILEQFSVKLVEAQIAYVCAETLKGLAYIHSQHRIHRDIKSDNILLGSDGSVKLADFGYAAQLTKSKQKRVTIVGTPYWMAPELIRGQNYDRKVDIWSLGIMAMEMAESEPPYMSFPPLRALFLITT-K---G--PDLQN--KWSDDFKDFVKKCLDKDVENRPEAKVLLNHPFL
01_DDIS006562_dyrk1 FEIISSLGKGSFGQVVKAFDSVLKEYVAIKIIKNK---VPFYNQALIEIRLLELMNNPKIIKLKHHFKFRNHLCIVTELL-SYNLYDLLRNTFHGVSLNLIKKFAHQILTALFFMSTPDVIHCDLKPENILLRKRSAIKIIDFGSSCH---SNERMYKYIQSRFYRSPEILLELEYSFSIDMWSLGCILVEMHVGEPLFSGQNEQDQLTKIIEVDLPSHMI-KFYKEI-IALKFLDLIEKMLIYDPQKRITPLEALQHSFF
01_DDIS006749_bud32 ------ISQGAEAKTYET----DGLKCIVKRFSKARLDQKSSKRILQEVRSLNKCKKKGIQVLY--LVDIGNNRIYMEFIKGETVKHYLYKN-QEQHQNQIESIMKELGNQIGIIHEMNVIHGDLTTSNMLLRESNELVFIDFGLSY---------TS-------NSVE-------DKAVDLYVL-----ERA-----F---S---T-----H------------------------------------------------
01_DDIS007671_tsuA YKLIGQIGEGSFGKVYKYRKKFTGQLVACKVISKKGKNEEDILSLRQEIDILKNLSHPNIIQFISCFENKNEFTLVTEYA-DGDLSQIISEE-KTLSVDLIQSICYQLVIALNYLHYKKVIHRDIKPQNILITSGGQIKVCDFGFAKTISSNSILLTSLKGTPLYLAPEIIQEQPYDYKADLWSLGIILYQILVGSPPFSANSLADLVHMTLE-S---N-I-EIPK--ELNPDLVSLFRQLLCKNPDKRIGWPDLLYHPFV
01_DDIS007701_cdk10 FEKLDSIGEGTYGIVSKGRDKETGRIVALKKVKIQQDKDGIPLTSLREIQILKEIKHPNIVSLLEVVIGSTKIYLVFEYL-EHDVASLIDIN-KPFKLSEIKCFLLQLLRAVEYLHSHWIIHRDLKCSNLLYGNNGNLKLADFGLARKFGYPIESITPCMVTLWYRSPELLLGQKYSTAVDLWSIGSIFGELLIGRPLITGNNEVDQIMRIFNLGEPEQIWPSLPHELTISDTAFDLLNQLLTYDPTKRITASDAIKHPFF
01_DDIS007748_ireA IITNKILGTGSCGTIYEGKM--EGRKVAVKRMLSQ-----FVKFADREVSILIHSEHTNVVRYYAKEEDDEFIYLAISFC-QKSLDMYVQQTQSPINDNKTKQMILELFKGLEHLHSLNIVHRDIKPHNVLIDPNNRVKISDMGLGKLLDNDDQT----SDSHGWQPAEYLNG-RNTKKVDIFSLGCVVYYLLTGAHPFGHR-NRE--KNVLK-GKF------I-D--QIHPDIHQLVHSMIQFEPEKRPDIGECINHPFF
01_DDIS007786_tbck ------------G---IA--KQNS---VFDIL--------------SRSRYLSSLSHENLAEFIAASQHHDQMLIVSEDY-KNSLEKQIERQ-TPIPSNTIGRYAYQILKALSYLHSQDLTHRSLSLDNIKLDDNNQIKLTNYGLYYLSDH-GENVSFPIGNLLYLSPESIL----NTKADVWALGCILLHICLGYCIWQDNNPSIVTNRILHLSGYTQSFEDLNRILNLGKELIEIIEQCLIPNPMDRPDSETLLDHPYF
03_DDIS007802 FEIIKPISRGAFGRVYLAQKKKTGDLYAIKVLKKLDTRKNMVNHVIVERNILAMVQNEFVVKLFYAFQSTDKLYLVMEYLIGGDCASLLRAL-GCFEEHMAKHYIAETVLCLEYLHKSAIVHRDLKPDNMLIDGLGHIKLTDFGLSKIGIILKKPVKKVVGTPDYLSPEILLGTGHGQTVDWWALGIILYEFLTGSPPFNDDTPELIFQHILH-RD-RE-M-EWPE--EISSEAKDLILKLLNPDPYKRLGAYEVKTHPFF
01_DDIS008081_cdk9-2 HEKIEQIGEGTFGQVYKAKNKSNGDIVALKKVIMDNEVEGFPITAIREIKILKELNHANVVNLKEVVTSKASVYMVFEYM-DHDLNGLMDPA-KYFAPGQIKCYLKQLLEGLDYCHRNNVLHRDIKGSNLLLDNNGILKLADFGLARPFNSKKQILTNRVITLWYRPPELLLGFHYGPEIDMWSVGCIMAELLSKKTLFPGRNSIDQLDKIYQVGSPANNWPDLPRDFSFTKEAFDLLDKLLCMDPKKRITASEALDHQYF
01_DDIS008509_vps15 IVFKKSLGNARF-KTVKAYHSEEGY-VVVKIYKKRNTKEKYKIMLKEIKDNFNITPSFNIMPYQHFIETDRSGYLIRQYF-HNNLYDRLSTR-PFLSMIEKKFIAFQLLKALEQSSFKGVFHGDIKSENVLVTTSNWVYLSDFACYKPTFDNDSRRT------CYIAPERFYETNRGPKMDIFSLGCVIAELFLGFPIFDFSQLL-SYRKEYSP----E---PIRQ--RIQDPIQTLILHMIQKDPDQRYTPEKYISKW--
01_DDIS008623_cdk5 YSKIEKLGEGTYGIVYKAKNRETGEIVALKRIRLDSEDEGVPCTAIREISLLKELKHPNIVRLHDVIHTERKLTLVFEYL-DQDLKKYLDCG-GEISKPTIKSFMYQLLKGVAFCHDHRVLHRDLKPQNLLINRKGELKLADFGLARAFGIPVRTYSHEVVTLWYRAPDVLMGRKYSTPIDIWSAGCIFAEMASGRPLFPGSGTSDQLFRIFKIGTPEESWPELPVSIGLDEKGLNLLSKMLQYDPNQRITAAAALKHPYF
01_DDIS009013_scy2 KEVV---GQDKF-KIYQSTKKTTNTECSLFVFEKKLYEENVITFLKKEATTLQRLRHPSILQVVSVMEETKHIHFATEPI-LATLEDLLKKD-FTFEELELKAGIFQILDGLLFLNQTKLLHRNISPESIFITKDLKWKLGGLGFTCSIEISEQISGNILPQLDYLAPEFISQRKFE-NSDLFSIGRLIFELS-NLEQKALDSHLSYYNTIEQV----R---QT-M--NTQRSS-AKVCTILLGDPMLRGDLENFIRSSFF
01_DDIS009265 YQFIKQVGDGAYGDVIKAIDVKTGEIVAIKRMKKKF-SDWKECIQLREIKALKKLKHPNIVKLLEIILERDELFFVFEYL-ENNLYESIKRT-KLLPETTIRNIIYQILQALHFMHTNGFFHRDLKPENIMLVGE-RLKIADFGLAREIES-KPPFTDYISTRWYRAPEVLLRTYYNAPIDIWAVGAIMAELYSLKPMFPGSSEIDQLFKICTIGSPSATWIKLANTLNANQDAIELITDLLQYDPLKRPTPLQALQHRYF
01_DDIS009394_irlC RKEENVLGRGSNGTLFKGIW--NNRPVAIKQMQKM-----FNPLISKEIEVLITLTNKNIVRYIDQEEDESCVYLGLTLC-DGSLQNLVEKGNN-LNNSRLLELIKDIVYGIQFLHQQGIVHNDLNPRNILIKDD-RFIISDLGLSKMEVTSSYTMHAPTGQEGFHPAEVLLEKRKTKSVDIFSMGCILFYLMTGQHPFGDK-YR--IVNILT-DKP------LP----LH-NACDLISQMISKNESDRPTIEKILLHPFF
01_DDIS009436_cdk1 YQKLEKLGEGTYGKVYKAKEKATGRMVALKKIRL--EDDGVPSTALREISLLKEVPHPNVVSLFDVLHCQNRLYLVFEYL-DQDLKKYMDVP--ALCPQLIKSYLYQLLKGLAYSHGHRILHRDLKPQNLLIDRQGALKLADFGLARAVSIPVRVYTHEIVTLWYRAPEVLLGKSYSVPVDMWSVGCIFGEMLNKKPLFSGDCEIDQIFRIFRVGTPDSIWPKLPNKIRCEPLALDLIAKMLQYEPSKRISAKEALLHPYF
01_DDIS009464_plk YRQGEFLGKGGFAKCYLMTEVETNRIYAAKIIPKSTLKTRARSKLKSEIKIHSSLSHENIVKFEHCFENEENVYILLELCNQKTVMDIHKKR-KYLMEYETKYYVYQVIMAVQYLHNNNIIHRDLKLGNLFI-DNMRIKLGDFGLSTKVEH-GERKKTICGTPNYIAPEILDNSGHSYEVDVWSIGIILYTLLIGKPPFETSDVKHTYQRIKQ-N---Q-Y-SFPDEPIISHYGKSLIISILNPVPEQRPNLTQILEHDFF
01_DDIS009747 IE-ENEFSKGSFAKVYKGSYY--GNPVCVKVIKKDTLDKESWVFLKREIGILKNLGHKNIIRFIGIGEKDSLLFLVTELINGGDLGNILLDHKFHIPWSLRVKIAKDIAEGMEYLHSKQIMHRDLKSNNLLLGRNWTIKICDFGFAKEITIQNPLSMTICGTDEFMSPEVILGIQYSYSADIYSFGMVLLELITRSKLDERLP--QNNFDIDE-EL--Q--NKIPS--ECPREFLELSMKCCNYDPNDRPSFTDIVQ--TL
01_DDIS009796_lkb1 YILGEVLGEGAYGKVKDGMDSFTQKRVAVKILKRARLKPGGEASVLKEINITKKLHNKHIIKLIDHFEEKGKLYIVYEYVGGGTSQNILENANGRLPPHQSQFIFRQLIEACEYIHSQKILHRDIKPDNILFTHANVLKLSDFGVAEDSSQEDECLSRSYGSPAFQPPELTQFQTFPFKIDIWAMGVTLYLMTIGKFPFSGANMFVLFENISK-C---K-I-EFPN--DLDKDLVNLIKGILQVDHIQRFSLGQIKNHPW-
02_DDIS009973_dhkG ------------------------------------------E--------L--FK---------------------SY-----------------------------------------------P-----D------LSRFS---------------TSTYYYISPEDT-GHPVDEKSDLYSLGVTFFELLTGRLPFQSSDLSELIHSLAK-----K-----PD-LNVPLILSNIVNKLLQKSPDDRYQSAY-LKKDL-
01_DDIS010016_iksA FKEDIKIGSGGFGSVYLCRHLINGVEFAVKKVPVGE-NLPWLFRVLREVKALETLKHRNIINYKHSWLEYDQLYILMEYANNGNLQDYMAEKRDLIPENEIWSFFIDLCHGIGYLHHSGIIHRDIKPPNILIHQSTHLMISDFGTCDTIGESKNKRTGNTGTIEYLAPELLQGEDYDEKCDIWSLGILLYQMAYGTLPYRYSDNLSLIDEIA--GFSNRLI--FPQ--Q-SRDLKDMITILLRAKPHERPTISQILSTHFI
01_DDIS010231_ndrB FESIRIIGRGAFGEVRLVKMKKNNKFFAMKKLDKSKMEKHQTIHVRSERDILADSSNPWIVSLYYSFQDANFLYLIMEYVPGGDMMTQLIKY-DTFTEDATRFYIAETVLALHSIHKLSYIHRDIKPDNLLIDQKGHIKVSDFGLCTGLQTRRVLAYSNVGTPDYTAPEVLMKDGYSAECDWWSVGVIMFEMLVGYPPFCSESIRETYHKIMNWK--QT-LPEAKAEVNLSPEAQDLIERFLT-DPMTRIGVEEIQSHPFF
01_DDIS010391 FDVVCKLGSGSFSDVFKVKSKFDGNSYAIKQARHQFRGFQERERAVREVKAAVSLPHTNVLQYYSSWEQNNTLFIQTELCENGSLQDFLDSLDQILSEELIWNFLLDVCLGIQHIHSYNMLHLDIKPENLFISSQGNIKIGDFGMAVKLET-TNNSNNLEGDSRYLAYEFLLDKQISKPSDIFSIGVTFFEMVTGNMPTNGPL----WEQLRS-D---K----AIP--KYSDSLYQVILDMMKSNITERISLDQILLNENI
02_DDIS010692_kxcB IKLCEQIGSGGSGTVHRCT--VDG-TCAVKVLKLKNTSP-LVEQFISEITIMVKLSHQNIAKYLGHRLSGNQLWLFMEFY-PHSLKDVITKRTSPFPATEVIWMALEIAKGLEFLHTQKIIHRDLKPGNIMCSLDGSIRVCDFDTSKELGN-G-TLKTCIGTPCYMAAEVLNGSGYSLKADIWSFAMLCFEIISLLPPYHQFQHLQSIEMIIN-GTC----P-LPQ--KL-QPLIELLVTCIDLNPNHRPNASQLVK---L
01_DDIS011152_pan3 ----------MFGSVYKAISTLDGLPYAIRRVE-GRLSS---EYALQAAETWRNIQHPNIVSLKEIFVSKNSLFFTYEFFPGSTLESKLSQSGNPLSESVLWSFICQITSALKTIHSAGLVCRVIHPSKILLTGKNRIRMNGVGIFDVV------------N--FDTPRIL-AQ-Y-------------------------------------------------------------------------------------
01_DDIS011166_snfA YRLDKTLGIGSFGKVKLAEHIRTGVKVAIKILNRTKINLKMDEKIRREIQNMKLFRHPHIIKLYEVIETTTDIFMVMEYVTGGELFEYIVKN-GKLLEDESRRLFQQMISGVDYCHHHMVVHRDLKPENLLLDPNKCIKIADFGLSNMMQD-GDFLKTSCGSPNYAAPEVISGKLYGPEVDVWSCGVILYAFLCAKLPFDDESIPMLFKKIRE-G---V-F-SIPD--FVSPSCADLIKKMLVVDPVKRITIHEIRNHPWF
01_DDIS011385 LNFVKQIAEGGFSYVFLVKDSNTSKHYALKRILIR--DEDELKGVKHEISIMKRLKHKNIVKILDYHKNNTEMFILMEYCSGGHLVEIMQKRGSKFTDQEILKIFQDICESVAYMHSQLIIHRDLKVENVLLDEEGIYKLCDFGSATEEIKNEEDDISRHTTLQYRAPEIVRSPVINEKIDIWALGCLLYKLLFYVTPFEDSGSLG----ILN-S---N-Y-TIPP--THSNDLISLIKIMLNPDPINRPNIFEITN--QL
01_DDIS011488_cdk11 FKKLYTINEGAFGVVYCAQDKETEEIVALKKIKMEREREGIPITSVREIKVLMELKHDNIVQIKEIVLGKNSIFMAMEFI-DHDLRGLMEIK-KPFLPSEIKTLIQQLLNGVSYMHDNWVIHRDLKTANLLYTNKGVLKIADFGLAREYGSPLKPLSKGVVTLWYRAPELLLDEIYTPAIDIWSVGCIFAEIISKEVLLQGSSEIDQMDKIFKLGTPEKSWPKLPDSKHITDNAFDLLNKLLELNPEARISASDALKHPYF
01_DDIS011566_prpf4B YQIFSPIGSGVFSTVVSAKETKTNEDVVIKIIRNR---PSMHRSGLKEIEILQKISNSHCIQMKDHFNYRNHLCIVFEPM-SMSLHQLIKKYDIGLSLNAVRVYAKQLFLALKHIKNSKILHADIKPDNIVVNEANTIKIVDFGSAGEI--HESEITPYLVSRFYRAPEIILGHKYDYSIDVWSVGCCLAEFFTGKFLFPGKTNNDMIRLFMEYGAFKKML-SFPKQF-LDIQLKDLIEKCTILDPEKRITPFEALNHEFL
01_DDIS011928 ----------------------------------------------------------------------------------TSL------------------------------------------------------------------EHCKHTSAVGTLTYSSPEQ-KKGLYNEKTDIYSLGIILFELYF---PISTREKARVLTDLRN-G-V------LPK--SFKPKVSELILLMMKTNPDERPSASDILKSDLF
01_DDIS012014 FEYINQIGEGSFAKVYKARSFVDGRLYAVKKSKKPIWETSERNQHIQEIENGMKLHHNNIAQVMCAWEEGGHIFIQMELCERGNLKDALNLALGKLPEYMIWQYLCDIANGLSHVHEKGIMHLDIKPENLLFSNDGVLKIGDFGVC---ST-TTGGDDSEGDQIYMAPELLNDI-HTPSADIFSLGITLYEMATNYLPQKGQW----WRNLRE-G---K----IPD--SISQDLKDLIILMMNPDHTKRITIQSLLKYDKL
03_DDIS012118_pakC YKNMTKIGEGAAGEVFVATSSKNNKRVAIKKIEINN--D-NAKLLVTEIAIMKTSHHDNIVNYIDSYIVNDELWVAMEFMGGGCLTDILEAFNIKMSEIQIAYVVKETLKALQYIHSLHRIHRDIKSDNILLGSEGSVKIADFGYAAQLTQKQQKRNTVVGTPYWMAPELIRGHDYGVKVDIWSLGIMMMEMAEGEPPYMDFPPLRALFLITT-K---G--PPLTT--KWSKTFQDFFSKCLDINVANRPDATDLLKHPFM
01_DMEL000987_CG1951-PA LEQVCTAGVGLM-KVYNGHKKSTKQEVSVFVFEKKSLEETMLETLRRGVQQLTKIRHPHVLTVQHPLEESRSLAFATEPV-FASLANVVRSE-KKLYDVEIRHGLLQLFDGLQFLHQDKIVHRNISAETIVINKNRSWKLFGFDFAN--QTDET--TSAQPSLEYTAPELALNSVNTPDSDLFSLGVLIFTIYAGK-PFG--SDYSSFRRANDL---QR----YPN--AVPSELTESLKALLHPSANLRPKLHELKQIAYF
02_DMEL002208_Gprk1-PB FSVHRIIGRGGFGEVYGCRKADTGKMYAMKCLDKKRIMKQGEMLALNERNMLQAVDCPFIVCMTYAFHTPDKLCFILDLMNGGDLHYHLSQH-GIFSEDEMKFYAAEVILGLEHMHKRCIVYRDLKPANILLDENGHIRISDLGLACDFS--KKKPHASVGTHGYMAPEVLSGTSYDSCADWFSFGCMLYKLLKGHSPFRQHKTKEIDKMTLT-M---N-V-ELPE--SFSLELKNLLEMLLQRDVSKRLGADEVKMHNFF
01_DMEL004325_fray-PA YELRDVIGVGATAVVHGAYCIPRNEKCAIKRINLEKW-NTSMDELLKEIQAMSSCFHENVVTYHTSFVVREELWLVLRLLEGGSLLDIIKHKRTSFDEATIATVLKEVLKGLEYFHSNGQIHRDIKAGNILIGDDGTIQIADFGVSAWLATRQKVRHTFVGTPCWMAPEVMEQDGYDFKADIWSFGITAIEMATGTAPYHKYPPMKVLMLTLQ-N---D--PTLDK--AYGKTFRKMIVECLQKEPSKRPTASELLKHAFF
01_DMEL008610_GckIII-PA FTKQERIGKGSFGEVFKGIDNRTQQVVAIKIIDLEEA-EDEIDDIQQEIMVLSQCDSPYVTKYYGSFLKGTKLWIIMEYLGGGSALDLMKA--GSFEEMHIGIILREVLKGLDYLHSERKLHRDIKAANVLLSEQGDVKLADFGVAGQLTNTTSKRNTFVGTPFWMAPEVIKQSQYDAKADIWSLGITAIELAKGEPPNSELHPMRVLFLIPK-N---N--PQL-G--SYTKSFKDFVEACLNKDPENRPTAKELLKYPFI
01_DMEL012446_trc-PB FEALKVIGRGAFGEVRLVQKKDTGHVYAMKVLRKADMEKEQVAHVRAERDVLVEADHQWVVKMYYSFQDPVNLYLIMEFLPGGDMMTLLMKK-DTLSEEGTQFYISETALAIDSIHKLGFIHRDIKPDNLLLDARGHLKLSDFGLCTGLKKRRALAYSTVGTPDYIAPEVFLQTGYGPACDWWSLGVIMYEMLMGYPPFCSDNPQDTYRKVMNWR--ET-L-IFPPEIPISEEAKETIINFCC-EADRRLGLEDLKSVPFF
01_DMEL013124_Myt1-PA FERLAKLGEGSFGEVFQVRDRSDGQLYAVKISKQLFRGEQYRAERLEEVRRYEEFGHENCIRFIRAWEQYDRLYMQMELC-RESLEQYLLR-CQRIPEERIWHILLDLLRGLKSLHDRNLIHLDIKLDNVLIGEDETCKLADFGLVIDVDR-ANSHHATEGDSRYMAPEILQGH-FSKAADIFSLGIAMLELACYMLPSNGPL----WHELRH-G---I----LPN--KISLELQSVIKSMMKPDPAQRPTAEQLLSHPKL
02_DMEL016754_pll-PA WSPDNRLGQGGFGDVYRGKWK--QLDVAIKVMNYR--SDQKLQQSYNELKYLNSIRHDNILALYGYSIKGGKPCLVYQLMKGGSLEARLRKAQNPLTWQQRFSISLGTARGIYFLHTAPLIHGDIKPANILLDQCLQPKIGDFGLVREGPKSDAVEVKVFGTKIYLPPEFRNFRQLSTGVDVYSFGIVLLEVFTGRQVTDRVPENE-VKQQWQ-NRM-ELLKH-PK--EL--DMCAIALHCTALDPQDRPSMNAVLK--RF
01_DMEL017587_wee-PA FMQVNVIGVGEFGVVFQCVNRLDGCIYAIKKSKKPVAGSSFEKRALNEVWAHAVLKHDNVVRYYSAWAEDDHMLIQNEFCDGGSLHARIQDH--CLGEAELKIVLMHVIEGLRYIHSNDLVHMDLKPENIFSTMN-TYKIGDLGHVTSVKE----PYVEEGDCRYLPKEILHEDSNLFKADIFSLGITLFEAAGGGLPKNGPE----WHNLRD-G---K----VPP--SLSRDFNELIAQMMHPYPDKRPTSQSIFSHPIL
02_DMEL019343_Pak-PF YTKMEKIGQGASGTVYTAIESSTGMEVAIKQMNLSQ--QPKKELIINEILVMRENKHPNVVNYLDSYLVSEELWVVMEYLPGGSLTDVVTET--CMDEGQIAAVCREVLQALEFLHANQVIHRDIKSDNILLGLDGSVKLTDFGFCAQISPEQSKRTTMVGTPYWMAPEVVTRKQYGPKVDLWSLGIMAIEMVEGEPPYLNENPLKALYLIAT-N---G--PEIKD--KLSSAFQDFLDQCLEVEVDRRASALDLLKHPFL
01_DMEL028148_ird1-PA IAFSSNMGSTRF-KVAKAKT-DEGQ-IVVKVFVKHDPTEDHKERLEGIKKTLSLANAVNCLPFQRVELIDKAAYIMREYV-KHSLYDRVSTR-PFLTVLEKKWITFQILCALNQCHKQKICHGDIKLENILITSWNWILLSDFASFKPTYDNDSRRT------CYIAPERFVK---T-ASD----G---------------------------------------------------------------------------
01_DRER004320_gsk3b YTDTKVIGNGSFGVVYQAKLCDSGELVAIKKVLQD------KRFKNRELQIMRKLDHCNIVRLRYFFYSSGYLNLVLDYV-PETVYRVARAK-QTLPMVYVKLYMYQLFRSLAYIHSFGICHRDIKPQNLLLDPTAVLKLCDFGSAKQLV-RGEPNVSYICSRYYRAPELIFGTDYTSSIDVWSAGCVLAELLLGQPIFPGDSGVDQLVEIIKVGTPREQIR--PQKVRTPPEAIALCSRLLEYTPTARLTPLEACAHSFF
01_DRER004465_csnk1da YRLGRKIGSGSFGDIYLGTDITTGEEVAIKLECVKT-KH---PQLHIESKIYKMMQGPT-IKWCGA--EGDYNVMVMELL-GPSLEDLFN--SRKFSLKTVLLLADQMISRIEYIHSKNFIHRDVKPDNFLMGKGNLVYIIDFGLAKKYRDARRENKNLTGTARYASINTHLGIEQSRRDDLESLGYVLMYFNLGSLPWQGLKKRQKYERISKMST-IE---KYP------SEFATYLNFCRSLRFDDKP-----------
01_DRER007501_cdk2 FQKVEKIGEGTYGVVYKAKNKVTGETVALKKIRLDTETEGVPSTAIREISLLKELNHPNIVKLRDVIHTENKLYLVFEFL-HQDLKRFMDTS-SGISLPLVKSYLFQLLQGLAFCHSHRVLHRDLKPQNLLINAQGEIKLADFGLARAFGVPVRTYTHEVVTLWYRAPEILLGKYYSTAVDIWSLGCIFAEMITRRALFPGDSEIDQLFRIFRTGTPESIWPSMPKKVPLDEDGRDLLGQMLTYDPNKRISAKNALVHRFF
01_DRER007723_aak1 VTVEETLAEGGFAIVFLVRTNQ-GVRCALKRMYVN--NEHDLQVCKREIQIMRDLGHKNIVGFLDSSIDVWEVFILMDFCRGGQVVNLMNQRQTGFSEQEALQIFCDTCEAVARLHQYPIIHRDLKVENILLHDRGHYVLCDFGSATMKF-QGEDEIKKYTTLSYRAPEMVNGKIITTKADIWAMGCLLYKLCFFTLPFGE-SQVA----ICD-G---N-F-TIPD--RYSQDMHRLIRYMLEPDPDKRPDIYQVSF--F-
01_DRER008768_tbck ----------------------TN---SIKIL--------------GRFQILKTITHPRLCQYVDISRKHERLVIVAEHY-EKSLKDLLKQR-KPVSPEKVLQVAYEVLEGLEFMNKHGMVHRALSPNNVLLDRADKVKLAKFGLYHMTDH-GADVDFPIGYPSYLPPEVIAQG-YGPKTDVWSLGVLLFELCVGRQILQNIDISERMKFIITLGCM----IEI----DLPENVQALLRKCLTFLPSKRPTPSDLLGDAVF
01_DRER009980_csnk1e YRLGRKIGSGSFGDIYLGANITSGEEVAIKLESVKT-KH---PQLHIESKFYKMMQGPS-IKWCGA--EGDYNVMVMELL-GPSLEDLFN--SRKFTLKTVLLLADQMISRIEYIHSKNFIHRDIKPDNFLMGKGNLVYIIDFGLAKKYRDARRENKNLTGTARYASINTHLGIEQSRRDDLESLGYVLMYFNLGSLPWQGLKKRQKYERISKMST-IE---KFP------SEFSTYMNFCRSLRFDDKPQLR--------
01_DRER011740_GSK3B YTDTKVIGNGSFGVVYQAKLCDTGELVAIKKVLQD------KRFKNRELQIMRKLDHCNIVRLRYFFYSSGYLNLVMDYV-PENVYRVARAK-QNLPMVYVKLYMYQLFRSLAYIHSYGICHRDIKPQNLLLDPTAVLKLCDFGSAKQLV-RGEPNVSYICSRYYRAPELIFGTDYTSSIDIWSAGCVLAELLLGQPIFPGDSGVDQLVEIIKVGTPREQIR--PQKVRTPPEAIALCSRLLEYTPTARLTPLEACAHTFF
01_DRER012961_cdk11b FQCLNRIEEGTYGVVYRAKDKKTDEIVALKRLKMEKEKEGFPITSLREINTILKAQHPNIVTVREIVVGSNKIYIVMNYV-EHDLKSLMEMK-QPFLPGEVKTLMIQLLRGVRHLHDNWILHRDLKTSNLLLSHKGILKIGDFGLAREYGSPLKPYTPVVVTLWYRSPDLLLGKEYSTAVDMWSVGCIFGELLTQKPLFPGKSEIDQINKIFKDGSPEKIWPELPEKRLLSDQGFDLMNKFLTYCPAKRISADEALKHEYF
01_DRER014535_prpf4bb YDVYGYTGQGVFSNVVRARDTARAQEVAVKIIRNN---ELMQKTGLKELEFLKKLNDPHCLRLFRHFYHKQHLCLVFEPL-SMNLREVLKKYDVGLHIKAVRSYSQQLFLALKLLKRCNILHADIKPDNILVNESTILKLCDFGSASHV--ADNEITPYLVSRFYRAPEIVIGKPYDYGIDMWSVGCTLYELYTGKILFPGSSNNHMLKLAMDVGKMNKMI-DFPKAD-MQMQLKDLLDGTLMLDPAKRISINQALQHPFI
01_DRER015295_prpf4ba YAVYGYTGQGVFSNVIRARDLARAQEVAVKIIRNN---EMMQKTGLKELEFLKKLNDAHCLRLFRHFYHKQHLCLVFEPL-SMNLREVLRKYDVGLHIKAVRSYSQQLFLALKHLKRCNILHADIKPDNILVNEPTILKLCDFGSASHV--ADNDITPYLVSRFYRAPEIIIGKSYDYGIDMWSVGCTLYELYTGKILFPGKTNNHMLKLNMDLGKLNKMI-DFPKMD-MQGQLKDLLDQILMLDPAKRITINQALQHPFI
01_DRER022127_eif2ak4 FSELQLLGKGAFGAVIKVQNKLDGCYYAVKRIQVNPASKQ-FRRIKGEVTLLSRLNHENIVRYYNAWIERDYLYIQMEYCEKSTLRDTIDQ-G--LDSSRLWRLFREILDGLSYIHEQGMIHRDLKPVNIFLDSQDHVKIGDFGLATDHPAPTDNMTGMVGTALYVGPEVQTKATYNQKVDLFSLGIILFEMSY--RPMSTAERIFVLSQLRKESIT------FPE--DFEGTQRKVIGWLLNHDPALRPTAVELLKSDLL
01_DRER022493_wee1 FHELEKIGSGQFGSVFKCVKRLDGCIYAIKRSKKPLAGSVDEQNALREVYAHAVLQHPHVVRYYSAWAEDDHMLIQNEYCNGGTLSDVIAENMHFLSELELKDLLLQVSRGLKYIHSTALVHMDIKPSNIFISRKVVYKIGDLGHVTTVTN----PQVEEGDSRFLANEVLQEDSNLKKADIFALALTVVSASGAELPTNGDK----WHKIRQ-G---I----LPP--QVSQEFLSLLKLMIHPDPTRRPSTSELVRHPVL
01_DRER025840_cdkl5 FEVLGIVGEGAYGVVLKCRHKETKELVAIKKFKDSEENEEVKETTLRELKMLRTLKQDNIVELKEAFRRRGKLYLVFEYV-EKNMLELLELP-NGALPDKVRSYIFQLIKAIHWCHKNEIVHRDIKPENLLISANDILKLCDFGFARNLSESDANYTEYVATRWYRSPELLLG-PYGKAVDMWSVGCILGELSDGQPLFPGESEIDQLFTIQKVGPLPEQMKSNPSRRIINGLMLDLMKNLLCLNPTERFLTEQCLNHPVF
02_DRER026245_CU929396.1 -----LIAKGSDGEVFLGL-RDDGTEVAVKRMIKS--N---YQVLKNEKEFLRELESPSIVRYVDFAEDVNFGYLVLQLC-EYTLEEYIQDH---LDKDELEKLVKEVLCSLQVLHQTKVLHRDIKPQNVLIDINGKARLADFGISRRLKQNET-RTSIAGTRCWKAKETIDETGYKRSSDIQVAGMLVYYILSGHHPFGKGAACEY---ILQ-GRY------L-E-L-LD-DTKDLIEWMINENPNNRPTVEQSLAHPFF
02_DRER030166_irak1 FSPCKQIGEGGFGHVYKAVMR--NTEFAVKKLKED--SHLDKESFRTEVDKLSQYRHPNIMDFVGYCISGQTYCVIYVYMPNGSLDDRLREDSNALSWSQRVNVLLGTAKAIQYLHSCALIHGDIKSSNILLGDHLEPKLGDFGLARLCRKTSTAQTTVRGTLAYLPEEYLKDGQLGVEIDAYSFGVVMLEVLTGRQALEVDSQSK-VTEEED-GR-KKHLRRAPT--HGSADIARLACQCLERRRKKRPRMTDVFK--AL
02_DRER032620_BUB1 LRVDFVLGQGAFATVYQATNL-T-QKLFLKVQ-----KP----AN--EFYILKRLHYNSIHS---AF--NNGSVLVGQLHNCGTLLNAINLYSEKMPQPLVLYFSVCILKMVELLHAAHIIHADIKPDNFLLGER-HLALIDLGQSIDMTPEGTAFTAKCMTSGFQCVEMLSGRPWTYQTDYFGIAGTVYCMLFGT--Y------E----VKQEGD---VWTVFK---HA-----DLFHTLLNSDCSAPPCLSVLRRHA--
01_DRER035396_eif2ak3 FEPVQCLGRGGFGVVFEARNKVDDCNYAIKRIRLPNR-ELAREKVMREVKALAKLEHPGIIRYFNAWQESDYLYIQMQLCRKENLKDWMAQ-RCPREHTQCLDIFLQIAEAVDFLHSKGLMHRDLKPSNIFFTMDDVVKVGDFGLVTAMDQ-YARHTGQVGTKLYMSPEQLSGNSYSHKVDIYSLGLILFELLC---PFRTQERVRTLTEVRAL----Q----FPA--AFAILEAQMVRCMLSRVPAERPEASEITEAPLF
01_EHIS000621 YLLKKEIGKGAFSVVYEAIKKSTNEEVAVKVIDTAK---SDPQKLQGEIKILKMVDHPYIIKLYDVFDNDGKLYIITDLVKGGELFDRISDK-TFYPEDKAKIVVKRLISAIGYLHSMNIVHRDLKPENILLKDDTDVRIADFGFSKMITEDAQILLTACGTPVYVAPEVLNAKGYGMEVDMWSIGVITYVLLCGYPPFFGDTLGEILSAVCA-A---D-Y-DFQEEYEVSNEAIQFISNLLVLEPSLRLTAEEALQDPWL
01_EHIS000989 LDEVENIGNDLL-HSVRARDTRSRRVLVTKLYVQPSDGNELLQRLHTVNKSIVNI--TGLLGFVTKKAGKNIIIYQRQYL-PYNLADRVRTA-PFFTLQEKVFIAYQLINAVNSLHSLHIVHGDIKPENILLTSSNTPYLSDFAPYKPFYDNN-RST------C-IAPERFQPNLKVPSADIFSLGCVLAYLFLN-SLFDVSNIL-DYKNKFSI----T---NL-S--AIQVDIRELILLMVDATPEKRPTAQQCFEI---
01_EHIS001129 FRKVKLIGMGNVGRVYLVQLKGTNHYFAMKILIKKQMERNKTNRVTTEREILLTTRHPFIVHLYWSFATETCFYFIMDYCSGGDFYHTLKETHRCLQEETAKFYLAEVLLALEYLHLNGIIYRDLKPENVLLNGNGHIMLSDFDLSKTGPSPSFITNSFVGTAEYLAPEVIVGYGHSGSVDWWTFGIFMYEILYGRTPFFSRNRDQVFSQILD-G---E-V-LFPKN-PVSSSARDLIKKLLVTDPERRLGAEEIKSHKFF
01_EHIS001294 YKIYKKLGQGGYGQVYLGKD-SSGRQVVVKKIAI---DTDNREKAMNEVKIMKKVNHNNVIHFIDSFVNKKNLIIVMEYARGGDLSRFIKKRGDLISEDLVWNIFLQITFGLRYLHSIRILHRDMKTQNVFLMADGTVKIGDFGIGRMLSEKEQIANTVIGTPYYLSPEICEGIPYDYKSDMWSLGCILYELCTLTRAFCGSNVADVIRKILK-V---N-P-PIPE--IYSSTIQMIVDNLLSKTASSRMSADDICNLPTV
02_EHIS001517 YTKENEIGQGAFSVVYKGIRKEDGVSVAVKQVNKTSQSSDQLKLLRREIDVMRKLNHPNVVKLYDVYEDEKTILMVIEYMSGGELYDQIIQR-GSFTEADASDIVYQILSALCYIHSNGIGHRDLKPENLLCAGD-IVKIADFGLSKDNSDGNTAMTTCCGSPSYVAPEVLEGSSYDHECDIWSLGVITYVLLSGYLPFFGETQDELFQKIMS-G---D-Y-TFNYSCGVSEEAKDFINKCLVVDPQERATAAQLMEHPWV
02_EHIS003129 FEIIKRINGGAYSSVYLVRKKVTNDIYAMKIMKKADMRKNVVDGVLAEKTILQRAQTPSVVKMYYAFQDTHNLFLVMEYCPGGDLRCLLSNV-GYLDETTAKIYSAEIVLALEYIHSLGCIHRDLKPDNVLIDKNGHLLLTDFGLSTVGSK-TVEDSRLVCTPDYVAPESIVSFQYSRCSDYFSLGSMIFEFICGIPPFHEETPDAIFQNIRT-G---K-Y-SWPSSINPSNELKSIVSGLLTVEVKKRLSVQEIKSHPWF
01_EHIS003754 YIVKTKLGWGHFSTVWLVEFQNNGKQGALKVVRSA---QKYTETARDEIEILKTISNPYCLHLIDSFQHRIHMCIVTEVG-GSNLLSLIKLYYHGIPLEITKEISRQVLVALNYLHTKSLIHTDLKPENVLLNNNIKVMLADFGNANW---IEKRFTNDIQTRQYRCPEVMLGLHWGCPADVWSHACMIFELLTGDFLFAPKQVEDHFAQFIELGPIRNMI-RF-NMV-LSKQISSLLLPMLDYNELTRASAAQCLTHSWF
01_EHIS003949 FIFGDTLGEGSFGAVILTTDKDDNKQYATKILDKQQIKLKKHATVKRERDIMSMCHSPYIVKLFYTFQNPTSLFYVLELCPNRDMKYYFLKY-GSFSEKVTQFYISEITMALKYLHSLNIIHRDLKPENILLDRNMHIKITDFGTACVQTPDPPRKSSFVGTPEYVAPEIINGQGFSKAVDMWSLGCMLFQFLTGEFPFRGKSDKLTFDAINA-C---A-P-SYPH--NMPVNAKDLCQKLMVLDMNNRISTDELLSHPFF
01_EHIS005441 ----QKL---------SV--STKPEKVAMKIIKKPR--DQ--ETSYAECRILAKLKCNNFIYWFKSFEEEQKIMEYAEMTFAKR--KSISKR--ELEMQEVKEIIFQVIWALMIGQKESFMHNDLHANNIMINKKPSVKICDFGSSRIQVDGEIKGQEL---------------------------------------FD-----EYVDR---------------------------------------------------
01_EHIS005814 FETIKVIGRGGFGEVRLVVKKNSNSLFAMKMMRKKDMERGQTGHVKAERDILAQTTNDWVVKLYYSFQDNDYLYLMMEYLAGGDMMTLLIRE-NIFSHEMARFYIAELLLAIDSIHQLNYIHRDIKPDNILFDNNGHIKLTDFGLCTGFHKKRNLAYSVVGTPDYTAPEVFLQKGYYKECDYWSVGCILFEMLAGYPPFVSDDSVQTCLKIINCN--ET-L-QFPDDVEIHDDAKDLIKKLVC-LKEKRLDIKLIQQHPFF
01_EHIS007120 YIIQKKLGFGHFSTVWLVEHKENKIQGALKIVKSA---KTYTETALDEIKIMKKINEPNVIHILEDFKHNQHICMVMELG-GSNLLDLIKYYYKGIPINDCKEIAKQILKALDFIHTKGIIHTDLKPENVLLSKIIESKLADFGNANW---INKRFTDDIQTLEYRSPEVILGLHWGCPVDIWSHGCMIFEMLTGDYLFKPKQEEDHLAQFIELGYFKKYL-PF-NEV-LLEPIASLIEGMLIYDENKRFTAKMCLEHPWF
01_EHUX003135 ------------------------------------------KLLEREVGILRSLQHPNIIRYYDSFVEDAYLYIVMELVDGSTLLDHLNAIGDTMPETRLWHIFCQVCMALRYCHKKQVVHRDLTPSNIMLADGNTVKLADFGLARQRLGTNSVMESVVGSVLYQCPELIQHEAYSEKADIWSLGCILYQMATLRPPFEGGNPLVVAARIVE-A---N-Y-PVPD--GRSPLLLSAVGAMLTADPARRPDIDDV------
01_EHUX004037 -----------------------GVPCVLKEYVLD--GEGVWGKLVREVSVLAKLSSPRFVEVQAVFQQARLAYLQLPYFEKRDVCHWLESD--P-PSTDRRKMLRQLAEALQHLHSHGYAHGDVKLENVLMSAQATAHLADFESVREEPAPSVSRSAGVRTMRYVAPERRSGQM-SAASDMYAYGVCAL-----------------LACCD--GE---------G-----------------------------------
01_EHUX004183 YKTIKPLGDGTYGSVVKAVNRASGEVVAIKRMKKKF-YSWEECMQLREVQSLRKMSHPNIVKLKEVIRENDILYFVFEFL-DMNLYQLCKRE-KLMSESKVRNMTYQMLQALAYMHKHGFFHRDIKPENMLVSGN-TLKMADFGLAREIRS-KPPYTDYVSTRWYRAPEVLLRPQYTAPIDVWAIGTIMAEMFTLRPLFPGTSEADEIYKICSVGTPANSWKALAQQLSASAEAIDLMTEMMRWDPAKRPTAAQALGHPFF
01_EHUX006159 YKTIKPLGDGTYGSVVKAVNRASGEVVAIKRMKKKF-YSWEECMQLREVQSLRKMSHPNIVKLKEVIRENDILYFVFEFL-DMNLYQLCKRE-KLMSESKVRNMTYQMLQALAYMHKHGFFHRDIKPENMLVSGN-TLKMADFGLAREIRS-KPPYTDYVSTRWYRAPEVLLRPQYTAPIDVWAIGTIMAEMFTLRPLFPGTSEADEIYKICSVGTPANSWKALAQQLSASAEAIDLMTEMMRWDPAKRPTAAQALGHPFF
01_EHUX006686 FEMKETLGTGSFGRVRLVRFRRDGRHYALKILKKAEVHLKQVEHVKTEKQVLAQVSHPFIVNLCGAFQDALNLYLLMEYVIGGEFFSHLRRA-GRFPNDTSRFYAAEVALVFEYLHKRSILYRDLKPENILLDRDGHVKVTDFGFAKQVE---YRTWTLCGTPEYLAPEIILSKGHGKAVDWWALGVLCYEMLAGYPPFYDEDPLGIYQKILE-G---K-L-KFPW--HFDRHSKDLIKKLLTADLTKRIGVDDIKKHKWF
01_EHUX009335 FSSASMVGKGGCASVYRGALPH-GSLVAVKKMHEH--SSSELQALEREITILRQCRHPHLLPLLGHCLDLAAPCLVFPLMTGGSLESRLFREPKPLTWRQRLRIVREAVGALAYLHGAAVIHRDFKPANILLDERLTAYLSDTGFAKSAAGAAALTTSGAYTPGYADQFILSGEGHSVITDGYAVGITLLVILTNRSPLD-------IEAEHA-DF-AEFAP-WPT--HVAQKLAALVHSRSDPKRRKRIELARLGS--A-
01_EHUX010383 YKVLGSFGKGVFSTVVRCAVLGAAAEVAVKVQRNN---EMMRRAGEKEIAILERLRNPHCIRLVGRFDHEDHLCMVFEAL-HQNLRSAVKQFKRGIQIDAVRAYSRQLFTALRHMEKLGIVHADLKPDNIVVNEKNLLKVCDFGSAVEA--DDQELTPYMVSRFYRAPEIMMGLHFSCPIDAWAAAVSLFELYTGRIMFMGNSNNSMLKLIQEVGKMHKLI-EFPHSL-LEVMLADFLDKALTLDPAKRLKPAEALKHPFC
01_EHUX012960 -GALHRIGKGS-GTVYRMMRSSQPSPWVIKKADTHEL-RRVEQTLRDESNLLARITHPNIVGFRAAQRDPDQLCLALEAC-DCSLYSLVQERRQSFSPDEVLSVGCAVAGALAYLHEHRTLHGDVKSANVLLSSESSVKLCDLGVSLPLRPDSSERNLYEGTEPWRPPDAREGGAVCDRSDVFALGLVLWEMLTGDVPHSS-RSAD-YRAAL--GT--R--PALPA--AAEASCVELFEWCTERDPADRPSASTLEH--WL
01_EHUX013913 FGDMSFLGSGAFGEVFETSHLATGARLAVKKIRLVKFDSDEWDDTYREIRFLRRCDHPNILTFHGCYLHEMTICLAMEL-ALGSVTDVMEVFKAPLNEAEIAVVAHDVLAALAYLHQSGLIHRDVKAANILLTEDGSVRLGDLGSGS-M---SSRASSLVGSPYWMAPEVVEAGSYDGKVDVWSLGIACIEMAERRPPLWKMNAMSALYHIPM-N---A--PTLDG--GYSDALRDFLAAMLVKSPAERGSAVELSQQPFV
01_EHUX016044 YQKIEKIGEGTYGVVYKARDRQSGELAALKKIRLEAEDEGIPSTAIREISILKELQHPNIVRLHDVIHTEKKLTLVFEYL-DQDLKKYLDCP-DGADSRMIKRALLQLLRGVAFCHDRRVLHRDLKPQNLLINKQGELKLADFGLARAFAIPVRSYTHEVVTLWYRAPDVLMGRKYSTPVDIWSVGCIFGEMASGRPMFPGCSEHDQVMRIFKVGTPEETWPDLPKTVNLDALGLDLLSRMLRYEPSRRVSAKEALEHAYF
01_EHUX018149 YQVKEYLGSAAFSKAVQCLDLHTGEMVCIKIIKNN---KDFFDQSLDEIKLLRYLRKPHVLRMYDYFYHREHLFLVCELL-RDNLYEFSRFNDSGFQLPRLRRIAKQCLEALVFVHRLGLIHCDLKPENILIQSRCEVKVIDFGSSCF---TTDHLSSY----------VVLGLGYGQKIDLWSLGAILAELHTGYVLFQNDSLATMLARIVGIGPFQRML-HFPSH-RL-KLFLSFVGSLLKVDPDQRPTAQQALQHPWI
01_EHUX018309 YSNLRSLGTGAGRAVY-A-ELEDGRPVVLKEYAV---DAEGRRNCYKEAALLLRLRHPAVVPIEAVF-DTDTVHLQMPFYRNGTLREWWRA---P-P---------TAVEAASFVQA-AVYHCDIKPDNILVDDAARPRLADFDVSLDATSR-------V-T------ETLRGAR-GAPSDVYALGVTLSEMLLGRSP------------------------------H----LCGLFDAMTARSAAARPSAAAA------
01_EHUX018949 YRLGRKIGSGSFGDIYLGTHISTGEEVAIKLESIKS-KH---PQLLYESKLYKILGGPT-VRSFTV--EGDYNVMVMDLL-GPSLEDLFN--DRKFNLKTILMIADQLLQRIEYIHYKSFIHRDIKPDNYLIGKANLIHCIDFGLAKKYRDPKRENKNLTGTARYASINTHLGIEQSRRDDLEALGYVLMYFLRGSLPWQGLKKKQKYDMISKMST-VE---RYP------SEFGTYLNYC--------------------
01_EHUX021308 YIVSTVIGKGSFGQVVKAYDQRKSEYVAIKIIKSK---KPFLQQAKTEIELLEFLNITCIVRLHEHFLFRGHQCLVFEML-SYNLYDLLRHTFKGVSLNLIRKFGKQILKALCFLTLRSVIHCDLKPENILLRKRSAIKLIDFGSSCR---DGQTVYSYIQSRFYRSPEVLLGCPYSTSIDMWSLGCILVKMHTGEPLFSGQDEADQVSKIYELGPPAHMV-QFFRDV-LSLRLKDLIMMMLAYDPKHRITPFQAISHSFF
01_EHUX022522 VKLLEKIGSGGFGDIFRATWR--GTPVACKRIRADLINEEALQDLAIEVTHLQQLRHPNICMLLGYSTSENNPVMLSELMR--SLLDVLRAGKPALSKRRSVRYAVQLAQGMNYLHTCPIMHRDLKPANLLVDFSGTLKVSDFGLAKLRPAPKA-MTGETGSYRFMAPEVFRHEEYDESVDVYSFSMILFYMLRGMPPFLHLGGVDAAVAAAR-QE--R--PPIPR--AWDEKITHLLQAAWSENPASRPSFQKARE--AH
01_EHUX024908 YEKVEQVGEGTYGQVYKARSRESGEIVALKRVRMDNEKEGFPITAIREIKILKVLNHKNIVRLHEIVTSDASIYMVMEYC-DHDLTGLSD-G-HRFSPGQIKCYMKQLLEGICYCHKNHVLHRDIKGSNLLINESGQLKLADFGLARPFDDQSKAYTNRVITLWYRPPELLLGTHYGPAIDLWSAGCILAELLLRKPILPGRNEFEQLDLVFKLGTPEQSWPKLARDKALEPMGKDLLRKLLAMDPSRRITAKEALDHDYF
01_EHUX026600 YNLGVELGKGTFGVVRKATCAKTDESFACKSIAKRRLTKAEREMIKREVEIQHHLGHSGIVNIVEAVEDRK------HECSGGELFDRILSK-GIYSEADAAATIRDIVEVVAHCHSLGVVHRDLKPENFLFEPAARIKATDFGLSSYFRQ-GEPLTEMVGSAFYVAPEVLKKS-R-------AASSFTFCCAGRRPTTARPTRRRVFERIKA-G---QPP-SFDYEPDISEEAKACVRRMLKHSPSDRATADEILTDRWM
01_EHUX027112 --TERGLGEGAFGRVFRGIVS--GARFAVKKLKDE-LDAAMHRAAEREVRVLSRFRHPHIVSLLGFAISGADRCLVYELLPGGALDAALQGRAGELTWRVRARVAAGVAKALNYLHRGRCFHRDVKAANICLHADLSPALIDCGLAKHIPAEAGTSTGRFGTPGYMCPRYANGGAFDDKSEAYSFGIVLLELITGE----------------------------------------V-Q-------------NQ-------
01_EHUX029535 LKPLSELGAGDFCTVHTATLC--GSMVALKRLRKDLAEKIGLADLRREVAVLTRINHPHIIRLVAHGIDGSPFCCLTMF--SQPLGALL-------------------------------------------T---------------------------G-----------------KVGFFA---------------------E------------R------------------------REAKEWPLARAV------
01_EHUX029918 FSKVHKIGEGTYGDVYLARDRESSQLVALKRVKLSSDREGMPLTSVREVSLLRRLSHPNIVTLAEVVVGSKSLFLVFEYC-EYELAKLLDMP-TPFSLPEAKCLSEQLLCAVQHLHGCGVLHRDLKMSNLLLNAKGELKLCDFGLARE-APPSGALTPRVVTLWYRAPELLFGQHYGAPVDLWAVGCVVGELLLHRPLMPGPTEPQQLKLMVELGAPDRIWPALPDHTRLTETTLQLLDGLLTYDPTQRLDAAAAAGHAWF
01_EHUX033126 LRVVKLLAEGGFSFVY-LVEDDEKKKYALKKVLAQ--LPEASELARWEVQVHQSFKHANLMPLIDHAVA-EEFRLLMPLYPDGTLLDLAVRLGKRLEEGRALHLFAQVCEGVLALHSHPWAHRDIKPANILLSEGDVPVLMDFGSVASARSNEQEDAAQNCSMPYRAPELFSQGDIDERTDVFSLGATLYAMAFCRSPFECT-----VQRVVECSHL-RVIPQFPS--PYSAPFVGLIEAMLTVDASKRPFVPEVLR--RV
01_EINT001701 YTPIEKIGEGSFSVVYKALDAEAGRHVALKVITRT----SSPARVLEELTFLKALEKRNCMGLLGVFRNEDQVIAVFPYFKPIDFREFISN----AGLNDIKQYLYNLLEAIDHVHGNGIIHRDLKPGNFLYNKEGRGMLIDFGLAQYEDRSDQMKAPRAGTRGFRAPEVLFRPHQTRAIDMWSVGVIFLTILTAQYPFYSSEDIDAIVEIATIGHAGRLW-NIDPTIEVGSEGYDLLYRMLDLCSSTRITAPDALNHPFF
03_ESIL000174 YTDMRKLGQGASGTVFVGTDVRTGERCALKFCPVA-----EMDDLKNEIGMQCLSKHPNIVTLREAFVTKTEVVIAMDFMEGGSLTDTLGTT-VDFKEMYIAYVCREILLALAFMHHQFRLHRDIKSDNVLVNLEGKVKLADFGFAAALTAEQDKRASVVGTPYWMAPEIIKGLEYDGKVDVWSMGITALEMAEGEPPLLHEPPLRALLLISI-N---P--PRLPN--KWSRGFIHFLASSLDVEVEKRYTADQLLQHPFI
02_ESIL000739 INVLGVLGEGAFAVVF------KKRDVAVKVEYKED-AP----SL--ECFILERLEPITVVKPEALY--RDGCAMAMPVGLAGTLHDLVAQYAQAVPQLVAMHYAVEMLRFCRAMHSASILHMDIKPDNWLLVRRGHVSLIDFGRAIDLSPQNMAFMGQCCAPSFSCPAMREGLAWKHDADLYALGSCMYFMLHGV--Y------E----VSRERE-RSRWPNCK---EV-----DLISELLNADTAGNEALLRLESTSYL
01_ESIL001007 LEIAEVIGRGCSSVVLRARHVGTDRPLALKVINM--FEKGKRHQLINEINALYDASHPTVIQFLGAFYREGAVTIITEYMDGGSLLNVLQQV-GAVPERALSSVAYQVLLALDYLKRGRIVHRDIKPSNLLINSQGVVKVTDFGTSAGLQSSFAMCGTFVGTFKYMSPERMKSERYSYSSDVWSLGLVLMECATGEFPYRDETAIDLVQTIVD-A---P--PELDS--SFPAEFCSFVADCLRKRPDDRSPAQALLGAPWI
02_ESIL001890 YEIGGVLGKGAYSVVKSAKAKKTNDEVAVKIVKRAGLPQDDEKALKDEMAIMLELDHPNIIKLLDFFEKKDHFYMVVEKVRGGELFDRIVEK-VVYNEKEARDLVSTLLQAVKYCHDRGIVHRDLKPENLLLVDDALVKVADFGFAQKFMP-ESGLTTQCGTPGYVAPEILMRKKYDAAVDMWSVGVITYILLGGYPPFHDDNQARLFAKIKK-G---V-Y-SFHDEYDISPEAKDLIAKMLTVDPNKRLTADQALEHPYL
01_ESIL002217 YRLGKVVGEGSFAQVRVAWHKLTGQRVAVKTYEKAKIDENQWKRISQEVKLMEKLNHPRVIRLFETAESSKRIHLVMEYADGGNLCSYVKRR-KRLDEGEARRILRQLLEGVDYMHGLDIVHRDIKLENVLLGGRSNAKLVDFGFSANVKN-RRLLHVFCGTPSYMPPEIIKRQEYGKPVDVWSLGVVLYAMLCGCFPFSGPRYPELYKNISK-G---V-F-RLPD--WLSPAAISLVRGMLVTDPSRRLTLRQVCAHPWV
01_ESIL002357 YRLGRKIGSGSFGDIYLGTNMTTGEEVAIKLESTKT-KH---PQLLYESKIYRILHGPT-VRWYGV--EGDYNVMVLDLL-GPSLEDLFN--SRRFNLKTVLMLADQLLSRLEYVHTKSFIHRDVKPDNFLIGRQNIIHIIDFGLAKKYRDPRRDNKNLTGTARYASINTHIGIEQSRRDDLESLGYVLMYFIRGSLPWQGLKKKQKYERIMKMST-TE---KYP------SEFRSYFEYCRSLRFEDRPRL---------
01_ESIL002776 --------------------------M-----K----N-KQLDLFQREAKVLKGLRHPGIPRYLDCFEEESTFLLVQQLAPGRTLEQMVED-GRP-TEAEVRRIAERVLEILVYLHGLAIVHRDLKPENIVIESGGRVFLVDFGGVQGAVT-DKPSSTVIGTYGYMSPEQFRGEAV-AESDLYALGGTVLFLLSGRHPF------Q-----------------------------D--------------SG---L-----
01_ESIL003928 FILFRILGRGGFGAVNGCKRGSSGKLFAMKVMNKRRIIRQSEDLCWNERRILEALGSPFVVSLKYAFESKNDLFLILDLMTGGDLGFHLQHL-GIFTKVMAQYYTARTVLGIQHLHQKGIVYRDLKPENVMLDEYGRSRISDMGLACKVTP---HLTGACGTRGYWAPEMRLRNSYNECVDWFSLGCILYEFLRGMSPFRTERAMDIVDKTLEM----E--PEYPR--YFDSLAIDLCTKLMMKDPQKRLGADEILAHPWF
01_ESIL004014 QQIGQEIGRGGFGVVFQALNTATGDFVAVKRMEMDSVKLDAGASIKGEIDLLKKLNHPNIVQYIDTIQTSEHLHIVLEIME--SLSAMCKKF-GNFSESLTAIYMTQVLEGLKYLHDQGVLHRDIKGANILTTKRGLVKLADFGVAMKLSDKQAFDVDVVGTPYWMAPEIIEMTGTTTACDVWSVGCTIIELLEGKPPYFDLPQMTALYKIVQ-D---D--PPLPD--GTSQALRDFLLQCFKKQAQMRKSSVELLRHPWL
01_ESIL004699 YLKTAQIGRGGSSKVFRVVAP-DCEMLALKVVKVDNHAENALDSYSNEIELLKSLQNRFIINLENSEVRRGLIYIVLELG-ETDLDQLMRQYANGLDANFVRVIWQQMLKAVQAMHEQRVVHGDLKPANFVF-VKGSLKLIDFGIAKAISNDTTSRDSRVGTMNYMCPEAFEDNKQGRPSDIWSLGCILYQMAHGKTPFSHLGMLNKIRAITD--------PAFSD---EDGFLVETLRACLRRDPAERASIDGLLSHPYL
01_ESIL005313 WKFKAFLGSGAHGSTFSIINK-SGT-VAAKIV-V---DP-------REVRA-RKMA--SIVAVYDTC-KAK-VVLTMDQV-NGSVQDLVGGH-KSLGKKKLKTLFQGIVKTVEAMEKANVSHGDLSLDNIGYRADGDVMLIDFGWS--------------G-------EHV------PMFDMTSLAALLF---T-K------N--E----------------------H------N------------RA----LYK----
01_ESIL006127 YSVLDLLGQGTFGQVFRCQDHATKDIVAIKVVKNK---PAYQNQAMLEIQVAKLLNEPNIVRLKDCFQFKNHLCLVFELL-SINLYELLKQNFRGLPLPLIRHFIKQILEALQALEQANVIHCDLKPENVLLMTPGRLKVIDFGSACF---EGQTMYSYIQSRFYRSPEVLLGLPYDGAIDIWSLGCISVELFLGLPIFPGVSDHNQICRIVEMGSLDFML-LFRSDI-VERVFTHFVIGLLNPNPWKRWTPKQAASHPFI
01_ESIL006943 --------------------------PPAKQ--------------E--------------SEFFDAFN-----------------------------ATFVKEMMRGAANALAFMHESGVVHRSLGASSLRVNTDEEVLLSDFGFATR---------SEIDT------RRASSATF--REDLYSLGYVFLELVFGA--FCDDKSKRPDQNL------LEIF--------------KAFKDYCLTEPVWE------------
01_ESIL007828 VTIGPAVGEGAFSTVYIGKYF--GDVVAVKKQTRQ--GRDLEKYLLRELSVLKYIRHQNMLEYIGAYNKSRAVYIITEYAQGGDLLKLLLRTETPLGWRFRIQIAKEGAEALEYLHSQQLIHRDIKSSNFLLDGDWHCKLSDFGMAREVSSNG--KMTICGTDEYMAPEMLFDESFSYPADMFSFGMVLLELITRKKIFARRTPAK-LFALEE-EV--R--QESPP--DAPDSLLNLAAMCMEYEAEERPSADETRA--WL
02_ESIL009410 VVLGERLGSGASGEVFAGVYR--GRDVAVKVFKAD-IPDG---NARDELDVALTVDHPNLTKSLGVVHTKPSGWLVMERVVG-PLSSVLRS-GRRFEPVLVLAVLLQVARAMSYLHEKAICHGDLYAHNVLVDGEGAAVLCDFGASFFYPTDRQ------------CSE---------GTEVRA-----------------------------------------------------------------------------
01_ESIL009467 YHVLERIGEGSFGKVYKGRRKHTGQTVALKFISKHGKSAKDIRNLRQEIAILRTLNHENIILMFDAFETDREFCVVTEYA-QGELFEILQDD-HMLPEAQVQKIAKQLVQALHYLHSNRVIHRDMKPQNILVGAHGRVKLCDFGFARAMSSNTVVLTSIKGTPLYMAPELVKEQPYDLTVDLWSLGVILYELLVGQPPFYTNSIYSLINHIVR-D---P-V-QYPA--DISPDLRSFLQGLLRKDPRQRLSWPELLRHPFV
01_ESIL010220 FVQMGPIGEGGFSVVWKVRAKGTGRLYAIKRSKREFRGRRDRDRCLLEAKALQRLQHPGVLRFERAWQEEGHFCLQTELCELGTLKDFLERLRREIPEPAVWQVLQDIGQALSHVHAMGLVHLDVKPSNLLIGDEGRLKLADFGMATAYGEGEGIGDGQEGDTLYMAKELLSSTARLPSADMFSLGLTVYELATRILPGDGED----WHAMRD-G---RAV--LPS--SRSRDLGDVLRQLMHPDPRQRPTADALCEHPRV
01_ESIL010464 WKRGEQIGMGSFGKVFKGLNESTGELFAVKQISLRHGLRDEINTLEAEIDLMKDLDHRHIVRYCGTDRGTRHLYIFLEYVPGGSIASMLQQF-GVFREDLVRRFMHQILLGTRYLHDKGIIHRDIKGANVLVTEQGIAKLADFGCSKQFQGSDDSLRTMRGSVPWMAPEMAKQTGHGRSADVWSVGATMIEMYTARYPWPPFNNMAAIYHVAT-A---T--PAFPE--NISSEATDFLSKCLIIDPDARLKANELLQHPFL
01_ESIL011520 --------RGRHGGDSRGEEERDQELVALKRINPT----CSPSRILNEFNQMRTLGGHNVIEVQGVARTPGGVALVMPFFEHDDFRQVMKT----LTLSGVAVYLKSLLTALAHVHAEGVIHRDVKPRNFMYSARGQGYLIDFGLAEPAEKTD-RKAERGGTTGFRAPEILWHRDQEPAVDVWSAGVILLCLLSRRYPVPSADDEMALVQIAQLGSEGRCH-EFPRELNARADALELLKGMLKVDPRERLSAKDALVHPFV
01_ESIL011756 YIVVKKLGWGHFSTVWMARDDRRAKYVALKVQKSA---DHYTEAARDEIDLLQTVASPRTVQLMDCFDHVRHVCMVFEML-GCNLLSVIKRYYHGIPIRIVKSMARQMCQGLDFLHRVNIIHTDLKPENVLLDASVRVLIVDLGNACW---THKHFSEDIQTRQYRSPEVITGVWYDTSADMWSLACILFELLTGDLLFDPRSDEDHLAQCMELGRLDKLI-RF-HDV-LSREAAAFIRPMLEMDPDKRASAQQMLDHPWL
01_ESIL014714 FDVGQELGKGGFAVVYRARVRSTGLEVALKVVDKHRAEEEACARVANEVRLHWGLRHPAVVELLEFFEDERFVYLVLELCGGGDLYRRLRSS-GPLDEREAAGYMGQLLAGLQYLHESGIMHRDLKLSNLLLSEDGRLRIADFGLAVKLEAEDSERHTLCGTPNTMAPEVVSGQGYGLSADLWSAGCLLYTMLTGRAPFQGRRVGDTLANARS-G---R-Y-AVPE--GLSDIARDFLASMLSLDPRRRMRVEEAAAHPFL
01_ESIL015730 FEVKEIIGTGGFGTVYKVRSRVDGCLYAVKCSRRRFKGETDRQNMLMEVYALAAVDSANIVRYHQAWIEEERLYIQTELCE--SLEKQLESG-HRLEISGVYAFLRQTLLGLEILHQHKLVHLDIKPGNIFVK-NGQYKLGDFGLVTPVHV-RSGTDVVEGDSRYMSKELLNDDSNLTKCDVFSLGITLYEIISGRLPPNGEE----WHRLRS-G---K----MP---GLPAELSKTLLEMMDPDPARRPSAAELLRYPCL
01_FALB002318 FQIIKAIGQGAYGVVVSAINTQTGKKVAIKKIANAFHHLTDAKRTLREIKLLRYFNHENIISIDEILRPPCDVYIISELM-DTDLHQIVGSS-QPLTDDHCQYFIYQILRGLKYIHSANVLHRDLKPSNILLNGNCDLKICDFGLARVANQSISALTEYVATRWYRAPEIMLGCPYTKAIDVWSVGCILVEILARRPLFPGRDYIHQLNLITELGTPESLIAN-PPDLNASDLAIDLAERMLNFDPAKRITVEDALRHPYL
01_FALB002832 YTIEATIGKGGSSRVFRVVDE-AGQAFALKRVNAVNDDEQTFQVFVNEIALLRQLNKSNVIRLIDSSIKDRLIYIVMELG-DTDLARMLHRRGE-VDFNFIRLYWQEMLRSVKVIHDEFIVHSDLKPANFLL-VNGQLKLIDFGIAAAVKSNETIRDSHMGTLNYISPEALVDGKISRKSDVWSLGCILFQMVYELAPFAHISLIPKVRAITD--------PVVEP--VDSVPLRDVIARCLRRDPDSRPTVAQLLRHAFL
01_FALB005557 YVLGRTLGIGSTGRVRLGTHMETRQTVAAKIVSKEWLSKSLSKKIEREITLMKLIRHPNVLSLIDVYESSSDLYLMLEHVEGGELFEYLVKR-GRLPEHEALIFFQQIICGLDYCHRHLVCHRDLKPENLLLDANMNIKIADFGMAALQPE-GKCLETSCGSPHYASPEIIRGEKYGPAADIWSCGVILYALLTGNLPFDDDNIRRLLSKVKA-G---V-Y-FMPP--SLSEGARDLIKRMLEVDPERRITMQELIQHPWF
01_GINT000747 --LDGVLGRGVTGVVYALR----GS-LAVQEILLDGLGKSNVDAIRLELATLPDLSHPGILKYHQVVEDEGLIYVVTDR-HDKTLEQVIKRRKTPVSPELVLSVLRQLAAALAYLHANGLVHRNLRPASILVSADGHFVIADFGLCRDAL-SE---STLMGIMAYMAPEVLLRNETSPASDMWSLGVIIYELTTLRRPFEGKDPKD----VFD-GWT-------PD-LSVA-DMKSVLERIFVLEPKERLTTEELCK---M
01_GINT003709 YERIQGLGEGTYGVVFKAKDKETGQIVALKRIRLENADEGIPATAIREIAILKEMKHKNVVDLLSVIHTEAKLTLVFEYL-DMDLKKYIDKQ-GKLTPKEVKSFMGQLMTGLTYIHNKRVLHRDLKPQNLLVTSSGLLKLADFGLARGSGIPVRSYTHEVVTLWYRCPSVLLGRKYGGALDIWSCGCIFYECVTGKPLFPAKTEKDELIKIFKTGTPKQSWPTLPVELTLDEAGRDLFSKMMALDPSKRPSARDCLKHPYF
01_GINT004628 YIFLNIIGSGSFGKVHKVQSRTNGRIFACKEIDYAKMSEKEKKLLVHEVNTLKELSHENIVSYIDRFVENAKMFIVMEYCENGDLAKYIKRHRRYIAEEKIWSVFVQLLHALNYCHSHKVIHRDIKPGNVFLTQDGSIKLGDFGLCRTLGE-DSVAQTNVGTPLYMAIEVLQKQSYTEKADIWSLGCVIYELCALQPPFVASNIESLKTKVKQ-G---A-R-PIPS--HYSSDLSAAIDLMLNPNPSARPSATDILQHSRI
01_GINT004970 YKELKVLGKGSFGRAVLAQEKSTGIKYVMKVIHIAPLKPREREEALTEAKILSKLKHPYIVGYHESFADTRYLHIVMEYADAGDLTDAIKRQNSLFPEDQIWDWFVQICMALKHVHDRKILHRDLKTQNIFLCTDKTVKLGDFGIAKILQSTLECARTAIGTPYYLSPELCEDKPYNNKSDIWSLGCVLYEICTLQHAFEAQNMKGLVVKILR-G---Q-Y-QISN--TYSRNLREVLDRMLQKDPNKRPSVNQILKLPFL
01_GINT005415 YKVTKALGAGAYGVVAEAVDTRTNTTVAIKKISNLFVHLVDSKRTLREITILRMLDHENIVKLLDVLVPEDDLYVVFDFM-QTDMHKIISSK-QDLSPDHMQYFVYQLLRGLKYLHSANCVHRDLKPSNLLLNSDCALEICDLGLARLVDDHDTQMTEYVATRWYRAPEIILGPQYGKPVDIFSVGCIFAELIARKPLFPGRDYIHQLHLILEVGTPKELLDS-DPQKMLDEAGIDLLTRMLTLDPLKRITVNECLSHPYF
01_GINT005889 YIIGKTIGEGSFSKVRLGTHVLTNERIALKIIEKSKIEAADIERITREIQILKLLNHPNVIKLYEIVDTPRHVYIVQEYMNNGELFDYIVAK-GRLSEKEACRFLCQLLNGLHFLHSRRIVHRDLKPENLLLTANNDIKIIDFGLSNIFHD--TFMKTCCGSPAYAPPEMIQGKLYGPSADLWSTGIILYAMLCGCLPFEGSTTQSLYIKILS-G---E-F-STPS--YLSQGAKDVLKALLTVNPDDRVTIEELITYPWI
01_GINT008054 FEILGQIGKGSYGVVYKCKRKLDSRVYVLKEIRLAGATKKEIESAVSECHILARIDSDYVVRYFDSFVETETLWMVMEYCGSGTLRNLITST-TRFTEEECWYYICQILLGVASIHALKIIHRDIKSLNIFLAENSEVKLGDMGVSKELQETQGLAQTLVGSPYYLSPEICRSEKYNQKSDIWALGVTFYELMNMKHPFLAKNQASLIVKILK-G---K-Y-ELPD--DYSQALRDLVYWCLRMNATGRPDVFTLLALPIV
01_GINT008287 YAIFARLGHGTFGRVYACYDKSRDTEVAVKVIRAI---DRYTAAGKAEEAVLNKIKQKNLAYLERSFQHNNHICLVFPKY-GISLLDLLKANFRGFNIDWTRELSRSFMVGVGFLHDLGYIHTDIKLENILSRSGAELVLIDLGSSVRL--SDHRRPSLVCTRQYRPPEAYLGLPFDQTLDIWSCGCVIFEILTGRTLFRTHNSVVHLCMMERLGPMDTVI-QFPPEL-LGTSLIHLLRVMLSWDARKRFSVPECMAHPFF
02_GSUL000065 YKDLKKIGEGASGSVYKATSLDCQHRVAMKKVKLTS--QTVHEAMETEINMMRSIQHENVVRFYEAYEWEEYLWLVMELLEGGSLTDIIYFLKCYLEEKQIAFICQEVLKGLEGIHALRRIHRDVKSDNVLTDFNGHMKLADFGYCAQISNEKLKRTTVVGTPYWMAPELIRGKPYDFKVDVWSLGILALECAEGEPPLLHETPLRAMFLITT-R---G--PGLPE--NWSCLFRDFLQKCLIIDPSKRASIKELLLHPFL
01_GSUL000247 FDIGRPLGRGKFGNVYLAREKKTKFVVALKILFKSQLKAGVEHQLRREIEIQSHLRHPNILKLYGYFYDKSRVFLILEYAAGGELYKELQKC-GKFSESRAATYIASLAHALLYCHQKHVIHRDIKPENLLLGIRGELKIADFGWSVHA--PHSRRMTMCGTLDYLPPEMVEGREHDENVDIWSLGVLMYEFLVGSPPFEAQGHTETYRRIAR-V---D-I-RFPD--WLSQDARNLISKLLVKEPERRLPLHLVLQHPWI
01_GSUL000517 ---------------------------VNRN--------------N--------------RAWLSTIF-----------------------------CQFVKKIMSSSLEALEFLHRYRIVHLSLGPQSLLLNTREKVRLRDFGFSRR---------SSLDS------RRAYAASY--AQDIVLLGYVFLMLTFCS--FADSVYQKMGYDL------VELF--------------DRLRSYLIQDDSVRDVVR--------
01_GSUL000937 FETVEVVGRGAFGEVRLVRKRETKEYFAMKKLRKSEMRKEQASHVKAERDILVEADHSFICKLYYSFQDEKYLYLVMEYLPGGDLMSLLMRR-DILTEEETRFYAAEMIVAIDSIHRLGYIHRDIKPDNLLFDARGHLKVSDFGLCKAFRVARAKVFSTVGTPDYIAPEVLLRRGYGEECDWWSVGVILYEMLIGYPPFYADDAVSTCRKILNWR--EH-L-QFPSDAKISKEARMLIESLLT-DAKDRCGLEDFKKQPFF
01_GSUL000951 YILGKTLGTGSTGKVKLAFNTEQNELVAVKIVRKDFLSKNLRRKVQREIAVMKLVEHPHVLRLIDVFETTSHLFLVIEYAEGGELFDYLVER-GKLEPQEALRFFQQIISGLDYCHRRLICHRDLKPENLLLDKNNDIKIADFGMASLIPP-GSLLETSCGSPHYASPEIVMGDMYGFKSDVWSCGVILYALLTGRLPFDDDNIQRLLNKVRT-G---L-Y-HMPS--EIPEECQNLLRAMLTVEPEKRITVEAIQRHPWF
01_GSUL000999 YILGQKLGEGAYSKVKEGIDSQTLRIVAVKIIDKRFLKRGGMENVKREISILKQLKHKNIIELIEVIDEAPKLYIVMELANGCSLQQLTESANNRLPHHQARYYFRQLVEGLEFMHSRNVVHRDIKPSNLMLTTKGEIKISDFGVAEFLDRELDLVTRSTGSPAFQAPEIAKGESFGRKVDIWAAGVTLFYCLTGRLPFDGNNLFELFEKIGK-G---E-F-EIPS--FVEESAKDLLLHVLDPVQQRRYSLEEVKRHPFV
01_GSUL001133 -------------KLYRGKNKETKEAVFVHQVAKENGNKSLRSLAKNGLQRLKTLRHPNILKFYNAVESENSISFATEEA---PFYEYIQRY-GPMSIDTLCWGVFCLARALEFIHSDKLVHGNISPASIFITPGGDWKLGSFEAS--V-S-DSRETVFLRDEKYCSPELLKQQ-WLYSVDSWAFGCFIQEIFSGT--LRSAE--Q-LKKVD-----------IP------KDLVD-YQKLLSSNPSSRLAPGKLLENKCL
01_GSUL001498 FEPIATIGKGSFAKVLQVRKKNTGEIFAMKILLKSTIARNQVEHTRAERSILQHIKHPYIVSLKYAFQTEDKLYLVMDFCGGGELFYHLKKE-GRFSEERVRLYAAEILLALEHLHSLNIIYRDLKPENILLDAEGHIRLADFGLSKILNDPEAQASTFCGTPEYLAPEILNGSGHGIPVDWWSLGTLICEMLTGLPPFYSQNLNSMYEKILK-A---E-L-KLPS--ILSTDARNLIQALLQRDPHKRLGADEIKEHSFF
01_GSUL001720 LTFKRHLAQGSSATVFLGSLD--GQEVAIRKPRIR--SLESLRRFEWEVSVRRQLCHPRVLPLVAACNEAPNYCTVSPYMQRGTLFEFIHEQNVWLALTEKLQIIIQLVEAVVYLHSKNLVHRDIKSENVLLDTNLNVFISDLDLLMEERK-DVASEKHVGTLIYLAPEILENKRHSSACDVYSLGVVMNEILTGVIPYVDRRMEQLKRAIVE-GL--R--PVLAS--EIPFELRELIQRCWSADPSERPCASKLLF--N-
01_GSUL001813 FVKLKLLGKGDVGKVYLVLLKGTQKLYAMKVLTKEEMARNKVKRVLTEREILATANHPFIVTMFASFQTVNRLYFIMEYCEGGEFFRVLQRQKKRLKEDAAKFYAAEVVLALEYLHHMGFIYRDLKPENILMRGDGHIALTDFDLSKQAHP-PYATNSFVGTEEYIAPEVIRGVGHSSAVDWWTLGILIHEMIYGTTPFKGSYSDETFSKIIS-G---N-I-KLREDLPISSECKDIMKKLLKRDPSKRLGASDVKKHPWF
01_GSUL003263 YILGKTLGVGSFGKVKLAEHEQTGKKVAVKILNRQKISLGMDEKVQREIKILKLFNHPHVVRLYEVIDTPTDIFVVTEYISGGELFDFIVER-GRLSEDEARKFFQQIISGVEYCHRHMVVHRDLKPENLLLDSNMHVKIADFGLSNILKD-GQFLKTSCGSPNYAAPEVISGKLYGPEVDIWSCGVIVYALLCGSLPFDDENIPNLFKKIRG-G---I-Y-ILPS--YLSEHSRDIISRMLITDPLRRITIEEIRRHPWF
01_GSUL003895 YKLGKTLGVGSFGKVKLAEHEKTGKKVAVKILNKQKVSLGMDEKVRREIKILKLFQHPHIVRLYEVIDTPSDIFVVTEYISGGELFDYIVER-GRLLEDEARKCFQQIISGVAYCHRHMVVHRDLKPENLLLDANMHIKIADFGLANIMKD-GIFLRTSCGSPNYAAPEVISGRLYGPEVDVWSCGVILYALLCGSLPFDDENIPNLFKKIRG-G---I-Y-VLPS--FLSEQVRDLISKMLVTDPVARITVENIRKHPWF
01_GSUL003896 YKLGKTLGVGSFGKVKLAEHEKTGKKVAVKILNKQKVSLGMDEKVRREIKILKLFQHPHIVRLYEVIDTPSDIFVVTEYISGGELFDYIVER-GRLLEDEARKCFQQIISGVAYCHRHMVVHRDLKPENLLLDANMHIKIADFGLANIMKD-GIFLRTSCGSPNYAAPEVISGRLYGPEVDVWSCGVILYALLCGSLPFDDENIPNLFKKIRG-G---I-Y-VLPS--FLSEQVRDLISKMLVTDPVARITVENIRKHPWF
01_GSUL004657 YQKEKVLGEGTFGIVNKAKDTKTGQYVAIKKVRMGNSKDGVAIPALREIKILQDVRHENLINLLDVFGTSSNINLVFDYC-IADLEQIIKKT-IALSTAEVKGALKMILCGVAKLHENWVLHRDLKPSNILMDTQGVLKLTDFGLSKLFASPYRKYTNQVVTRWYRAPELLFGTQYGTGIDMWSVGCIFAEMMLRQPYFPGDSDIDQLSKIYSAGTPEEEWPALPPQTAASDEALDLLNQFLLFDPWKRISAQDALNHPYF
01_GSUL004721 FEKGRLLGKGGFAKVYQLTDIHTHQKYAGKIIPKNAIKESAKQKLISEIRIHRELRHRHIVKFESCFEDQENVYIVLELCPNGSIMDMVRQR-GRLTEYETRYFMIQILDAIRYMHRELVIHRDLKLGNFFLDENMEVKIGDFGLAAQLSSDKERKRTICGTPNYIAPEILSGKGHSFEVDIWSTGVVFYTMLVGKPPFETSDVKSTYKRIKE-N---I-Y-SIPESLDLSTSAIELIGSILNSDPAKRLSLDEIRSHPFF
01_GSUL004803 YELNHVLGYGSQGVVRCATKIETGERFAAKLVKRGKC--SDLSRLDREIHVMTMLDHPNIVRLEEVIESDDNLYLIMELCGGGSLFSKRSSRVNPLDEDTARFYLRQLFEGLAYCHERGVAHRDLRLDNLMLDNDGNLKITDFGHAGVFKKGDLFSTTLVGSLYHLSPEQIKGVCYGEKIDVWSSGVVVYCLLVGQPPFRANDVSELLNDIVQ-G---N-Y-EMPN--DLSPEAQHLIQSLLQIDPEKRPTCREVLSMKWF
04_GSUL005004 FEYLRLLGRGGFGSVMKVRNKLDGRIYALKRVALTEELL-QERHILREVTTLSRLSHPHVVRYHHAWLEY-YLYIQMEYCR-RTLREFIDHV--VDKNEDLWGLFRQIVEGLHHIHHCGILHRDLKPTNIFFDAQGTIKIGDFGLAKEIVTFGNDRTGGVGTLYYRAPELEENPTYDSKVDIYSLGIIAFELWHG--PFETAERHEVLMRLRE-TGS------PDS--DFRQRQGKLIRSLLMKDPKKRPNAAQLLDGDFL
01_GSUL006536 FEEIEEIGSGTFGKVFKCRQRLDGWLYAVKSTRRKIRNQAEMQNVLREVYALAAMDNPYVVRYFTAWIEDDILYIQTELCEGGSVMSLWKSGNLVFDTERMREFIYQIASGLAIYHEKGLVHLDIKPENIYMTSNGTCKIGDLGLTALAED-TQRIDLSEGDSRYIAPELLEENQFLTKADIFSLGMTAYELCRESLPSGGEE----WHDIRQ-G---H----LP---TVSSELASLIKEMLCPDPYLRPCARDIIH---V
01_GTHE000095_GUITHDRAFT_83647 IETDQVLGYGCQGTVYRGRM--GGREIAVKRMVKD-----FVEVAEQEVNLLISSMHPNIVRYFDTERDSCFLYLAFELC-QCTLAALVDKL-SSLSLFRPHVAMLELVGGVCHLHGMNIVHRDLKPVNLLITESGRIKISDMGLSKKLDHEHA--ETSSGTLGWRAAEQIRGEKCSIKVDSFALGCILYYVMTGSHPFGER-RRE--SNILA-DKP------V-R--RVKRELSDLILRLVAHDPRSRLSMQEASKHPFF
01_GTHE000256_GUITHDRAFT_83483 YQILEFLGAAAFSKAVQCVDLTDGSYVCIKIIKNN---KDFFDQSLDEIKILKYINASHLLQLFDYFYFKEHLFIVTELL-RDNLYEFSKFNESGFTMPRLQKITKECLVGLKFVHALGLIHCDLKPENILIRSRCEIKIIDFGSSCF---ITDHLTSYVQSRSYRAPEVILGLPYDQQIDMWSLGCILAELWTGRVLFQNDSLATLLARVVGIGGIENML-HFPTH-RL-ELFIDFIDKLLQVNPTKRFTAEQALHHPWL
01_GTHE001415_GUITHDRAFT_121066 YDINETLGKGSFATVKKGIPKDGGKPVAIKIVDKKD-KEYDANALQQEIAIMKKVNHPNCIKLIEVFDEKTRLYIVLELVTGGELFDRIITK-GSYSEREAAILIESVVRAIAYLHQVGVVHRDLKPENLLYAPESVIKVADFGLAKVVTE-DHTMSTTCGTPGYVAPEVLEQRGYGPEVDLWSIGVILYILLCGFPPFYDENNSVLFSQIKK-G---D-Y-SFPSPYDISSEAKDL------VNPAKRLKSEEIVEHPWI
01_GTHE001579_GUITHDRAFT_60145 ------------------------R----------------------EASMLRRLEHPCIVKLISAFIEEKK-YLKMPFLVGGTLCRWMQDV-DP-SEQQKHRVLMQVLQGLEHLRQNRIIHCDIKPANILMTSKAEPQIADFDVSKEQEDRARTVTTAVGTLNYMAPELTNPSKVSHKSDMYSFGLVMLEVLTEA-PIRTHDDVALLAGLQ--G-----------------EAKDLVARLLDPVPSKRLSSAEALTH---
01_GTHE002540_GUITHDRAFT_80585 LAMGHDLGVGAYSRVRFGK-KEQSPHIAVKIQDREVMAQGYAANVEREIKILSMIKHPSIVGFIGSFTTEQSVFIAMEYLPNGDLQTILAAK-GSLSTSATRFVTAEIILGLQHLHQNGIVYGDLKPENVLFDLQFHVKLSDFGSSRLSTSEEERENRVEGTADYISPEVAQGSRSTFASDAWAFGCVLFQLLAGHVPIVSS---------------------L-----------D------------RH-----LE----
02_GTHE002976_GUITHDRAFT_120214 FEIFERLGKGASGKVYRAISKETKEEVAIKFFHKFNASDG---SPLDELAISSTHVQVNMLRLLGVI-RKPMLAAVTTISRSSNLSTITR--DFTMSAANCLKILQQVASGLAAIHSAGICHGDLYAHNIMADTSGWAQILDFGASFLYEKDVK--D----------SD---------GERVQRFD---------------------------------------------------------------------------
01_GTHE003018_GUITHDRAFT_160289 LVQHETIGTGTFGRVKLCRHAVTGFYYAMKILSKGEVRLKQWEHVQSEKEILQKIQHPFIVQLHGKFHDSKNLYLVLELALGGELFWHLRNC-ARFPNETARFYASQIALALEYLHSKNIIYRDLKPENLLLDEQGYIKLTDFGLAKEIT---DRTWTLCGTPEYLAPEVIKSKGHGKAVDWWTFGILIFEMLAGYPPFYADNTFAIYQKILL-L---K-V-DYPK--HFDPQAKDIIRKLLQSDRTKRIGADDVKKHKWF
01_GTHE003600_GUITHDRAFT_90537 FHQVRRIGTGAYGSVFECRHVMDGVTYAVKVAPVGD-NRQWLHKVLREVRNLQFLSHNNVVRYMHSWLEPHQLFILMEYANSGNLHSLLQRKRGFLSEEQIFLYTMDICSGLQYLHSMDIVHRDLKPENILVQSGGRLMISDLGQSQRLSENASRRSGCTGTVRYTAPEMLESHDWSTKADVWSLGAIVFCLCYSAIPYQEIEDLQELARVVS-GPS------MPS---VSPPLVELLDLTLDKDPSKRPEVSTILSSPII
02_GTHE004624_GUITHDRAFT_81068 -MPPKSIGQGGMGTIYRGT--KDGKDYAIKKLALSK--QTDLPALQNEIAMMKTSAHPNVVEYFESYMFDRCLWVVMELMDGGSLTNLIQKR-KEFTEEEMAGFMKASIDAIAFLHGQGRIHRDIKSDNVLINSRGEVKIADFGFCVQLTQEKDMRQSMVGTPYWMAPELVRGQTYDQKVDVWSLGIMLIEMAESEPPYLREQPLRALYLIAT-K---G--PKLES--KYRGTFMDFYHKCLNPLPAKRATAAELQNHPFL
01_GTHE004947_GUITHDRAFT_117229 IVVIRKLGWGHFSTVWCAWDRKRKVQVALKVQKSA---SHYTEAALDEIRFLNKVTKGHVVQLYDSFKHTTHMCMLFEPM-GPNLLALIKHYYRGIPMDMVKSITRQVLMGLDFLHSKSIIHTDLKPENVLLCPNIGAKVVDLGNACY---TYKHFTEDIQTRQYRAPEVIIGAKYDTSADMWSLACMVFELVTGDLLFDPHEDEDHLAQMQELGRMKVIA-LF-RSV-LHRALTDFLIPMLEFDTSKRATAAKMLTHEWL
01_GTHE005615_GUITHDRAFT_76518 YEVLEKLGSGSFGTIRKIVRKSDKKVLVWKEIRYGRMNEKEKSMLVSEVNILRELKHPNIVRYKDRIIDSSTIYIIMEFCENGDLASVIRKYGKRVEESRIWTLFFQIACALHECHCRKILHRDIKPANVFIDRNNGFKLGDFGLARVLSTETQLAKTNVGTPYYMAPEQVNELPYNEKCDIWSLGCLLYEMAALAPPFEAANQLALAVKIKA-G---R-V-SLPE--QYSEELNQAVRSMLQLDSAKRPSIEDLFKLPKM
01_GTHE005998_GUITHDRAFT_78445 FINIQELGQGEHGKVYKCVRKMDLWPYAVKVLNKMCSGRKDRERVLQEIYALSSQDNPFALRYYNAWEEQDVIYIQTELCLKTLHDEWVGEG-GQLPFQRLATALYQAASGLAYLHEHGMAHLDMKPANLYLSLSGRIKIGDFGHVKVVEP-DR-ELLELGDRRYVAPELLDVSPNLNKCDVFSLGASIYELACVSLPESGSE----FTDVRR-G---S----L-H--QLPPDLRELVESMMDPDPARRPSAQQVVNLS--
01_GTHE006302_GUITHDRAFT_118235 FEVKKTLGTGSFGRVRLVKHKKSGRVYALKMLSKALVRTKQLDHVLCEKEVLEALSFPFIVNVYASFQDELYLYLVLEYSIGGEFFTHLRKA-NRFPNDTARFYAAGVILTFEYLHNRNIVYRDLKPENLLLDAHGHLKVCDFGFAKTVE-PGTNTWTLCGTPEYLAPEIILNKGHGKAVDWWALGVLIFEMLAGYPPFYAEDRMQLYQSILA-G---K-I-DYPR--HIKKEAKDLISRLLTSDLSRRLGALDIRTHAWF
01_GTHE006587_GUITHDRAFT_78167 YTRMNKIGRGSYGDVFKVTRNSDGKVLVIKEVSLLGVSKEEENEILNETEIIKKLDHRHIVSCVESFVENDVLHIVMEYASGGDLAAVIKRNGKYITEEQFWSYLIQITLGLQHMHSRRVLHRDVKASNVFLDQNGDIKIGDLGLGKVLSSKTTCAISQVGTPIYFSPEICEGKPYDTKSDVWALGCLLFELVTCKPPFQAANQPQLLKKIVN-D---P-P-EVPS--HYSREIPFIIGKLLDKDPRKRPSPDSILNYSAV
01_GTHE006698_GUITHDRAFT_89936 YIKLEKVGEGTYGVVYKAKEKSTQAIVALKKIRLDAEDEGVPSTAIREISLLKELQHPNIVNLKDVIHSENKLHLVFEFL-DNDLKKHMDAN-GGMPGHMVKSYMYQMLQGISFCHAHRVLHRDLKPQNLLIDRNGTLKLADFGLARAFGIPVRTYTHEVVTLWYRAPEILLGKHYSTPVDIWSIGCIFAEMVSRRPIFAGDSEIDELFRIFRAGTPEETWPQLPQEISMEPSALDLLSQTLVYEPSKRCSAKTAMNHDYF
01_GTHE006933_GUITHDRAFT_76412 ------LGTGTFSTVRVATHKETGMQYAVKAINLVGIQPQTLVRLRREIQVLRSLNHKNIIQLYEIFEEDGKLFMIMELCTGGELWHFL-QR-VELSEKRVARIIKGIVEAIHYCHQRHVAHRDLKLENLMLEEDANIKLIDFGFSKVFSN-SNGMYAILGSPYYVAPEDARGQGYGCACDMWSIGVITFMILCGQAPFDGENDHERLLAVKR-G---N-F-TYPPEPNLTSEAVDFINALLTVDPAKRLTAKAALSHAWL
02_GTHE007152_GUITHDRAFT_146123 --------RGAFGTVYKASLTSEPFQVAVKVIELPKTDA-TLLDLYTEVAIMEALHEARVCYLYDY-VDANHCYIVTAWY-SMSLKEWTRQC-KDLTAQTLLSIGSRVIQAVCRLHHVGVVHYDLKCDNVLVMPKGEVVLADFGESKLFSAHQDCTVRNRGTEYNKSPEMLTAKSYGKPSDVWGLACLLYELLTGEFLFYDEDWIRFFIRVTGSST--E---DLPD--PLQPQLVDFFKAILIRDPNLRPSVLEVQR--W-
01_GTHE007166_GUITHDRAFT_158439 WKLTRKIGQGAFGEIYSGCDLNTQDPVAVKLERWDN-KK---AVLKMEVAVLKKLQHPFACRYVHCGHFENHNYLVMELL-GDNLSELRRRRNGRFSLWTTVRLGIQMVQAVKAIHELGYLHRDVKPSNFAMGRREQCVMIDFGLTRKFRLPSRDIAGFRGTARYASINSHLSKELSRRDDLWSVLYVLIEFLTGQLPWRKLKDKEEIGLLKHF---SA---RLP------PTYLSFMQHLQALDYLD-------------
01_GTHE007268_GUITHDRAFT_76731 FYIEKEIARTNAGSVFKAKHHRTGLLVVLKSRRSAEI--GKDGNIMHEVEILQSLDHPNIIRCYGSFWHKETFYMVLEFCERGDLSQLIEEQKELLTEREVWRIFIPVMKAVEYLHDKGIIHRDIKALNIFRTANDEIKVGDLGVGRVLGPETVMVETMYGTPLYLSPELCDNRPYNHKTDMWSLGILLYELCALHTPFHGRSLLELSKAICK-D---E-I-KVPS--QFSVLISRSIASLLERDQ--------VTE----
01_GTHE008450_GUITHDRAFT_76984 -IVTQSSGKGGFSEVYKAFDLVEMRDVACKIHELNPQRTNYMKHATREYEIQKKLCHPRIVRLIDVFESTNGFCTVLEHCDEGDLEQVLKER-KTISEREARSIIMQVFAGLKYLNKQKVIHFDLKPGNILFH-KGEVKISDFGLSKVMEENEELTSQGAGTYWYLPPECFEGSKISSKVDVWSAGVIFYQMLYGTKPFGHGSQDHMLRDITK-S---TSV-SFPE--KVSDKAKEFIRKCLSYKQQDRPNVLTIFQVC--
01_GTHE008783_GUITHDRAFT_144686 YAVGKKIGSGKFSVVFRAR-MSDGRNVALKKINIFDMDAKSRNKCLREVDMLRSIKHENLIEYLDAFIENNELMIVFEWAENGDLRRLLRRATAPFEEREVWKYFLQVAGAVAHMHEQRMMHRDIKPANIFISANNVLKLGDLGLGRVFSAESVETFSKVGTPLYMSPEVLHGQGYDFKSDMWSLGCLLYEFATLSSPFEAPNLYDIFKRIND-G---D-F-ALPE--LFSQELRGLVNRMLHKDPKKRPTASEAFAFAQ-
02_GTHE008836_GUITHDRAFT_88129 IKSLKKAGEGSSGSVYIGDRLSDGRRIALKRLEIGK--QTNIPALENEIAMMALSKHPNITECIQTFLWERELWIMMEAVEGGALCDLITNF--CLEEDIVAYLCREVALALSFLHTRSRIHRDIKSDNILIGLDGSVKLADFGYCVQLTEEAGRRNSLVGTPYWMAPELIRTQYYNEKVDIWSLGIMAIEAVDREPPWFDEPIMRALFLITS-S---D--PSF-K--GMSTETSDWLSKCLLENPEQRWSADQLLQHKFL
01_GTHE009636_GUITHDRAFT_72782 FELGKELGKGAQGCVYRARNKLDGSVVAIKAVELSRMSRKMREEAAHEVRVLSRLRHEHVIRYLSSFQEGMTLYIVTEIAEGGTMYEMIKRQTRMLQEKQVWKYVIQTALGLLHIHSQRILHRDVKTMNIFLTKTGDVKLGDLGVAKILDNTMDMAMTMVGTPYYLSPELCEGRAYNEKSDVWSLGCVLYELCTFKHPFEAANHGALVLKIVR-G---R-Y-LIPS--SYSQVMTRIVDDCLQKDVRSRPTTEELLRSPLL
01_GTHE009643_GUITHDRAFT_107744 --WARFLAQGGFKQVFLVYNEEEARKEAVSVMDLSGMEMN-MRTAEAEVRLLSNFSSPHFVRFLRTSEN-KKVYIRMEFCTEGDLELVVRQH--PHPADVVRDLLLQMAKALQVVQEKHMRHYDVKLLNFFVTTSGNVKLADYGTADIDEERMEMTERQVTTWENVLPEFLIGARQDFSSDVHGLGLCLLHLVTGEVPYE-----EMLEELCKLG----------------------------------------------
01_GTHE009824_GUITHDRAFT_157803 YEIGKTIGKGSFAVVKEGIHKASRTRVAIKIVDKKDAVFDA-ESLEQEIATMKKVSHPNCVLLHEVYDEANKTYLILDLITGGTVMDRIIAI-DHFSEKDAASVTADVLNAVHYLHSIGITHRDLKPENLLYAPSSTIKVADFGLSKFVSE-NSQMKTTCGTPGYVAPEVLDTNGYGPEVDLWSLGVVLYIMLCGFPPFYDDSTAVLFKQIRK-G---E-Y-TFPSPYGVSEEAKDLVSKMLVVDPAKRYSAQQCLDHPWI
01_GTHE010202_GUITHDRAFT_76267 FDIGKPLGRGKFGNVYLAREKKTQFIVALKVLFKSQLKAGVEHQLRREIEIQSHLRHTNILRLYGYFYDQSRVYLILEFAARGELYKELQKM-KRFPEERAAYYIGSLAASLAYCHEKNVIHRDIKPENLLVDSKGEVKIADFGWSVHA--PSSKRHTLCGTLDYLPPEMVEGQAHDKNVDIWSLGVLCYEFLVGNPPFEAQGHSETYRRIAK-V---D-L-KFPS--YVSAGAKDLISKLLVKDPKARLSLKQVMQHPWI
01_GTHE010674_GUITHDRAFT_72232 --------RGSFSIVRLGIRRSNGENVAIKVIDKKSIKFKD-NVVQREIATMKLVDHPNCVMLYDIYDDSKHKYLVMELVTGGTVMDRVVEM-THFTEKDAATVTTHVLRALEHLHALGITHRDIKPENLLYKPLSTVKLADFGLAKFVGV-DETMKTTCGTPGYVAPEIIDGDGYGPSVDIWSLGIVLYIMLCGFPPFLHESTAVLFQLIRK-G---E-F-DFPTPYAVSSDAMDLVSKMLVVDAKSRLNAEQCLDHPWI
01_GTHE010689_GUITHDRAFT_40202 FSEDRVLGEGAFGKVYKGVVDSTG-IVAVKMLNRDVLADHGDKHMKKEISVLSRFRHPHIIRLIGYSVDHAEVCLVYELGARGSLAQNLKNLSKELTWKLRIQISCGLAKAINYLHSHPVFHRDVKSDNVVLTSSLSPKLIDCGLAKFVGVDRSTVTTLVGTPGYMCPRYSRGGDFDAKCEVFSLGIVLLEMLTG------------------------------------------------------------------
01_GTHE010938_GUITHDRAFT_72411 ------MGQGDGGVIYMAKWR--GLDVVAKMLRSEEESEVARNDLLNEICVLSHLRHPCLVMFLGAVLSGDSILILNEYMPGGNLEEFFLIRQRAPPMEKVLQLGIELGRALGFLHNCPVIHRDLKPANLLLSSSGKLKVCDFGLSRV---KYR-MTGKTGSLRYMAPEVFQQDSYDERVDIYSFAMILHFICNGVRPLPGLSGQTVALRAAD-GA--R--PPLDA--QRGAPLAELIRRSWSTAPSDRPTALEMLQ--EL
01_GTHE012576_GUITHDRAFT_163464 -------------KIHEGKLKENGAQVSVFSWEMTNSSDSELAAAKNALRRIKTCRHPHVLQYIDGAKAGSKVLIVTEHVK--LLDTSFQEH-ASQNKEGIVWGLYGVANAIQFINEDKLIHGNVHRGSIFVSKCGDWKLGGFDLCGEANDSNSRRCEFR-VKRILPPEVAKGN-WGYAVDTWSFGCLIHEVYNGM--LARPE--D-LKNTTQ----------LP------QEAIPLYQSTLKAVPDRRPRGSQMLTSPFF
01_GTHE013588_GUITHDRAFT_88322 YLKGALLGKGGFAKCFQVTDLDTKEDWACKIIQKSSLKQRHKQKLQSEIKIHKSLSHKNIVRFHDVFEDKENVYIVMELCPNQTMLEHVKRR-KRLSESDTRRFMLQILDAVRFMHQYRVIHRDLKLGNFFLGKNNEVKIGDFGLACKLQFDGERKKTLCGTPNYIAPEVLDGKGHSYEVDIWSIGVILYTCLVGKPPFETADVKSTYKLIQS-N---T-Y-SFPPRLEISESAKALVRSILQSRPEKRPSIEDIMRDDFF
01_GTHE013589_GUITHDRAFT_72273 -------GAGAR-NVIRV--RQGGDEFVIKEY-LSSEDDKHRRRFLQEVSILRRLEHPFLINMYGAFVEEQK-YLKMPFLEGGTLWEWFLSV-QP-SEQHKHRVLLQVLLGIEHLRQNRIIHCDIKPSNILMSSQAEPKIADFDVSKEQKDRAQTVTSVVGTLRYMAPELVNPSKASHKSDMFSYGIVMLELLTGSV--RGSDDAQ-LAGLA--G-----------------DARGLIEKLLEADPRARLSSVEALAHAY-
01_GTHE014071_GUITHDRAFT_70670 NKEDALLGEGAFGKTYRMKNTIDDMAYAVKMINVKKLNGMSVQSLKREVQMLLQLNSAYIVRYYTCFMRKNYFCIVMELAAGGTLSELVKKRAGEVPEERIRMLAHQMANALAHIHSKKMLHRDLKPDNVLLSGDGEIKVTDFGLACVAS--SAGANSRAGTLTYSSPEKAGSKGYDSKDDIWALGCILVEL---------------------------------------------------------------------
01_GTHE014126_GUITHDRAFT_96263 ----------------------------MKKISIHNMPAKERTATEQEVKVLQRLRHPGIVCYEDSFIHNRQLCIVMTYCEGGDLATVIEKRMRAFPENEVVSWFLQIALALQYMHEEHILHRDLKTQNIFLTRNNIIKLGDFGIAKVLEGTLEMAKTVIGTPYYMSPELFRNQPYSFKSDIWSLGCVLYEIVSLRHAFEARDMNSLVQKILR-A---S-Y-GIPA--TVSKELRSLLKNMLSLSPQSRPSVNEILALPFI
01_GTHE014506_GUITHDRAFT_75968 --IKQVLGSGVHAVVKKARNKQTKELVAVKCVDKANM---RRRQLAREIEILTTVSHPNVISLKDVFEDEKSVYLVLELVQGGELFDRIVND-GAFSEKDAAKMIRKITDALMHLHERKICHRDLKPENLLLTSEADIKIADFGLSKVIGE-KTMMKRSCGTWAYWAPEILRRQPYDYSVDLWSMGVILYIMLSGVHPFDPDTDAQIVERILR-A---D-Y-KFDPEYHVSPQAKDVIRHLIHMDPMQRYTCEQLLQHPWV
01_GTHE014943_GUITHDRAFT_75661 FEIGKVLGTGGQGTTYLATDKRTGQQTVLKQIYCSGL--QETNKAIEEAMMLSRLKHRHVVSYNEVFLDGNYVGIVMEFCSGGDLYQMLCRQKKPISVRRVKMWILQLCEALKYLHSQKVIHRDVKPMNVLLDAEGDLKIADFGLARHGVTQSKLAMTQCGTPGYESPEVQMGHGYDFKTDIWGLGCVVCDMATLK--FEGSTQVQVPKAIVKV---------IPD--LYGPDIHSLLSSMLQPDPKKRPSAAEIVEYKFL
01_GTHE015749_GUITHDRAFT_70869 ------------------------------------------------------------------------------------RSFLYEVLDSSATEETLRELMRQLLEGIADCHRRNVTHRDLKPENLILHTSQLLKLADFGSAIDTYA-L--R-HLYGT-DYAPPEVLFG-G-SASYDMWSVGVIFLEIVLGSSKVDARTR-AIIDQL------SSAVPSLPSD-ELSPGLPKLVRRLLAWNAESRITAERALQHAYF
01_GTHE016611_GUITHDRAFT_63672 FQVGKKLGTGGQGTTFLAVDKRTNQQVVLKKVFCTGL--SETNRAIEEAVMLSRLKHPRVVAYSEVYLEGNYVGIVMEYCSGGDLYHMLCKQKKPLSVRRVKMWILQMCEAIAFLHTQNVVHRDMKPMNVLVDNNGDLKIADFGLARQGVTATKLISTQCGTPGYESPEVQLGQSYGFKTDIWGLGCIVCDMTTLK--FEGSTQVQVPKAIVKV---------IPE--LYGPDIHSLLASMLQSDPKQRPSASEILEMKFL
01_GTHE016754_GUITHDRAFT_100925 ------------SRVYQVL--EDGKMYAIKEFMLH--DEGSLRTCMREAALLRRLRHPAIAEIISVFEESESIFIQMPFYHFGPLDAWIRHH-DPLS---VRRALLDVLMALEHLHDNNVVHCDVKPANILIGAEERARLADFDISVD---------------CFEAPELFEGS--SKATDMYAYGQTIAEVVLAEQP--SEDEEE-LKAISEM----Q----F-S--HL--QLQDLISGLRTAVVRERLSAKDALKHPFF
01_GTHE018218_GUITHDRAFT_156973 FELMEIIGKGSCGYVKKARHKRTNELMALKVINV--FEEEKRKQMMQEVIMMCDAHHDCLIQFHGAFYNEGTISVALEYMTAGSVADVLKLS-GSMPEEILAIMAEQILDGMAFMHSKKQVHRDFKPCNLLMDHSGRVKITDFGVSAELDSSLVKCTTFVGTFLYMSPERFGSEPYSFPSDIWSFGLTMIECATAEYPYQQNGYWELMDAIVK-N---D--PQLPS--AFSSAFRDLTEACLQKDPKLRPTATKLLTHEFI
01_GTHE018390_GUITHDRAFT_69171 YEVLGVVGEGAYGVVLRCRNKESGEIVAIKKFKESEDDEIVRKTTLREVKILRMLQHENIVELREAFRRKGKLYLVFEYV-EKNLLEILEQP-AGLPPELVRKYIYQLCRAINWCHEHNVVHRDIKPENLLINPDHSLKLCDFGFARTVTSKNGELTDYVATRWYRAPELLLGTAYGKAVDMWAIGCIMGELTDGQPLFPGESEIDQLYVIQKVGPLHEQTDRNPDKRKLTKKALSFMKGLLSMDPYKRLNAPDALQNR--
01_GTHE019091_GUITHDRAFT_85032 FAKENCAGSGGFGSVYKADQLDNGAPMAIKKLDSG--SMQGHGEFLQELQVLGGCRHEHLLPVIGFASDSASVCLVMPLMQGGNLEDRLFKQLEPLKWQDRLRIITGLIRALLYLHTPVILHRDIKPANILLDKRLNARLSDVGLAQLLSSRRKVSNFVCGTHGYLDPHYLQTGHFDVQCDAYAVGVTMLMTLTSTPVYYDGETI--VDRCMA-EV-PDIVAK--M--EVAEKFHEISLGLLKFPRRERISLSDALG--SA
01_GTHE019242_GUITHDRAFT_69323 FRDLRLIGKGSFGRVYRCIRCSDNQEYAIKEVNIKSMSQREREDAVNEVRILASVNHNMVIRYYDAFIENDRLFIVTELARGGDIGAKVKRHNEPMNEDMIWGFFIQTCQGLRSLHSANILHRDIKAQNIFLVAAREVKIGDLGVAKVTK--GGMAYTQIGTPYYMSPEIWRRRPYNKKSDIWSVGCLLYELAALKHPFEARDERSLAEKVIR-G---V-Y-PIPA--TYSQDLSIMVNLLLQVDPAKRPTVDDIL-----
01_GTHE019280_GUITHDRAFT_66089 -RVQEKIGEGSFGSVYRAIDNKTGQNVAVKILPSD----SDMSPLEREIEILKQCDSPYIVRYLGSYIKDNDLWISMEYCNAGSVSDVMEAMNITLDEDQISSICRAALCGLEYLHGQRKIHRDIKAANIMLNDKGEAKLADFGVAARYSSTYSKRNTVVGTPFWMAPEVIQMADYDGLADIWSLGITAIEMAEGAPPRADMHPFRAIFLIPK-S---E--PTLPE--RWSPEFNEFLSMCLEKDPSLRPNPTHLLQHPFV
01_GTHE021010_GUITHDRAFT_104079 FEVVKDLGMGSFGTVKLVRDSKSGDLYAMKVFDKEKLNTNMLEDVEKEIKILKLMDHPNCIKLYEVLDNNEKLFLRLEYCEGGQSMLFIQSV-EPLSEDTARRYFIDLLDGLEYMHDNNIIHRDIKPENLLLTKDGKVKLADFGTGQVLSEGEDTIAFSPGTPAFLAPEACRKGQYGRAADIWAAGVTLYTFLHGRSPFICANPLQIYKMIRE-E---P-I-GFSS--HLSPDCRDLLRRLLDKDFRRRIKMKEIREHPWI
01_GTHE021132_GUITHDRAFT_39878 ------------------------------------L----AERVRLEVETHINLDHPSVVEMYTYFEDDHSVYLVLELCEGGELYRFLHVR-KLIPEDEAAELFRQIVTGIEYLHSHNIAHRDLKLSNLLLTSDKRIKISDFGLSIVLNNDNKESETVCGTPNYMSPEVISRSPHGLASDVWSLGCLLYSMIVGCPPFERRSVKETLERIAQ-V---D-F-SFPD--FVSPLARDLIGKLIVKDPSKRLPLSLILDH---
01_GTHE021276_GUITHDRAFT_92876 YRIGRKIGSGSFGDIFLGTNISTSEEVAIKLESVKS-KH---PQLLYESKVLKILQGPS-VRWYGV--EGDYNVMVIDLL-GPSLEDLFN--SRKFSLKTVLMLAEQMLSRIEFVHSKSFIHRDIKPDNFLMGKANQVNIIDFGLAKKYRDPKRENKNLTGTARYASINTHLGIEQSRRDDLESLGYVLMYFNRGSLPWQGLRKKQKYEKISKMGT-VE---KFP------QEFATYLNYV--------------------
01_GTHE021572_GUITHDRAFT_92461 YEIVSKLGKGAYGIVWKAIDKKTREVVALKKVFDAFQNATDAQRTFREIMFLQELNHENIIKLWNVLKADNDIYLVFEFM-DTDLHAVIR-A-NILEEVHKQYIMYQLLKALKYMHTAGMLHRDMKPSNMLLNSDCLVKVCDFGLARSIAASNPVLTDYVATRWYRAPEILLGTKYTKGVDIWSIGCILGEMLGGKPTFPGTSTMNQLDRIIEVGRPAEDIES-PPDMNAPPDALDLLRRCLKFNPNKRITAEEALSHPYV
01_GTHE021850_GUITHDRAFT_67926 YLKIEKIGEGTYGVVYKARDRQTQAIIALKKIRLDAEDEGVPSTAIREISLLKELQHPNIVQLKDVVHSENKLHLVFEFL-EHDLKKHMDAN-GGMPAQMIKSYVYQMLQGIAFCHAHRVLHRDLKPQNLLIDRSGMLKLADFGLARAFGIPVRTYTHEVVTLWYRAPEILLGKHYSTPVDMWSIGCIFAELVMKRPLFPGDSEIDELFRIFRVGTPEEGWPQLPHEVGMDGPGLDLLSQTLIYEPSRRCSAKAAMLHPYF
01_GTHE022189_GUITHDRAFT_84326 FKEVDFIGKGGFGKVYKVYHYLSDREYAIKKIEINDSNAEHVQSVIREVRMLAKLNHGNVVRYYNAWIEEDTLYLQMEYVMCRTLEEWLSSERKEVDYAESFSIVRQVTCALEWIHSHGVVHRDLKPSNLFISIDGVIKLGDFGLAREIAKYSSNHTQGVGTQVYASPEQLKGRQCSDKSDIFSLGLLIVEVHH---VFRTGERVMTLSNARQ-SM-------FPE--SFDRFMSAMARKCVSDNLDKRPSAAELMS---F
01_GTHE022346_GUITHDRAFT_64135 ------------------------------QRLQV-----TRNIIQEEVAALNGLRCPYIVAYEADAQDENFEYLALQLC-EWNLEEYVQEH-G--REVEVQAFARDMLQGLAWLARANQVHRDIKPRNLLLDTKGRLLLADFGLVREIGHNAS--SGEAGTMGWMATEVLAAGRWKHKSDVQVAGMVIFYMLTGKHPFGSNATTQF---ILQ-G---R--INL-E--LLG-LARDAVEWMLTPDVDSRPTAMEVLCHPYF
01_GTHE022783_GUITHDRAFT_156917 ---AYKVGRGTYGVVNKVRSNRDGCIYCMKKVKCGHLSSQRQKEVMSEVSMLKSMKHPHIIGYITSFMEKHSLYIIMEFAAKGDLGKIYEDHKLHIPEQFLWRVLCELSLALHHLHSNRIIHRDIKIVNVFLDHNNTIKLGDLGVSRVLQGEEEMAESRVGTPLYLAPELIRRQPYHFKADVWALGVLMYTLSALRGPFVGENIYVLGESILH-E---E-P-RLPG--SYSRSMRDLIRSMLLKDPSDRPTIVREVDV---
01_GTHE022924_GUITHDRAFT_67343 --SSPLLGKGSFGQVVYAIDTRNKQHVAIKITKNH---RHWHEQAKSEIALLKKLRGWNVVKLTDDFVHRNHCCLVFELL-PFTLYDLLKYSYKGVSLQLVSKFAKHLVKTLDCLRHPDVIHCDLKPENVMLVDDHRVKVIDFGSSCS---SKRQPFTYIQSRFYRSPEVLLCHPYSYPIDMWSLGCILVEMHTGQPLFNGKNEAEQMYKICDVGMPMEMV-KFYRQI-IQSMFEDLILKMLTFDPNARITPKEAMRHPFL
01_GTHE024265_GUITHDRAFT_47607 YKLGEIIGKGNNGKVYKTLNMDTGDVVAIKQIPLHNMAKEEISSMMKEIELLNHLDHANIVKYLASIKTKDYLNIVLEYVENGSLANTVKKF-GSLPESLIAIYIEQVLQGLHYLHTQGVIHRDIKGANILTTKEGTVKLADFGVATRMGDATKDYHDVAGTPYWMAPEVIEMSPASPASDIWSVGATIIELLTGSPPYFDLAAMPALFRIVQ-D---P--PPLPK--DMSPALDDFLKLCFRKDPSTRLTAKQLLDH---
02_HPAR000005 FKELGLLGRGGGGEVVKVRNRLDRQMYAVKKVKVDPNDKTMKKKILREVKTISRMQHRHIVRYFQAWIEGDKLFIQMEFCEGNALREVIDK-G-ALDPDRIWTMFRQILEALVYIHSQGIIHRDIKPPNVFLDSEGTIKLGDFGLAVRPPKIDGSITAGVGTAFYRAPEQEEGQRYNQKADLFSLGIMLFEMWS--PPFTTLERAQALVGLRE-RHE------LPE--SFSDVVRKIILWLCEHDPSRRPNAKELIVSPLL
01_HPAR002267 YRVLGAVGKGVFSTVLRCQCITANSVVAIKIIRNN---DVMRDAAQTELKLLKQLGKPHCIRLLDSFSHRNHVAMVFEPM-QMNVREAMKKFKGGISIQAVRVFSKHLLIALNHLESCGVIHADIKPDNILLNEKTTVKLCDFGSAFRSDEGKQDPTPYLVSRFYRAPEIVLGLAYNKAVDMWSIGCCLYEMFTGKVVFPGSTNNEMLKLFMELGKINKLI-EFTVSS-LDLELRDLLDRMFTLDPSRRISVKDALVHPFV
01_HPAR003075 YARIEKIDEGTYGVVSKARDKETGDVVALKQVKMSASQEGFPITALREANVLLALDHPNIVQVREMVVGSTKIYMVMDYA-ENDLKHVMQMK-APWLQSEVKYLLQQLLSAMAYMHDRWYIHRDLKTSNLLYDARGVLKVCDFGLARKYGSPLRTYTQLVVTLWYRAPELLLGKKYSTAVDVWSIGCIFAEMLLMKPLFTGRGELDQTDQIFKLGAPEQNWPQVPKEKSLSKAGFDLLSRMLALGPRERVSVKDALAHEYF
01_HPAR003581 YDRGDVLGEGTFGIVYAAVQRSTGRNVAVKQFKRGKFKDGVNFTAVREVKLQAELKHENVMELLDVFVANDTMNVVYELL-PSNLDDVIKKA-VVLTAADIKSYMQMMLQGLAYCHEHYVLHRDLKPENLLIGPDGRIKIGDFGLARVYGSPNRNMTSMVCTIWYRPPELLFGREYSGSVDMWGAGCIFAELMLRTPYLTGINELDQLGKIFHAGTPEEVWPSLAPSIAASEDVLDLLSKLLKYNPAERITAAEALKHPYF
01_HPAR005414 YARIEKIDEGTYGVVSKARDKETGDVVALKQVKMSASQEGFPITALREANVLLALDHPNIVQVREMVVGSTKIYMVMDYA-ENDLKHVMQMK-APWLQSEVKYLLQQLLSAMAYMHDRWYIHRDLKTSNLLYDARGVLKVCDFGLARKYGSPLRTYTQLVVTLWYRAPELLLGKKYSTAVDVWSIGCIFAEMLLMKPLFTGRGELDQTDQIFKLGAPEQNWPQVPKEKSLSKAGFDLLSRMLALGPRERVSVKDALAHEYF
01_HPAR006093 FMFGTTLGEGAYARVVHSRMKDTGVEYAVKIMEKRFIKEKKVKFVMMERKVFSKISHERVVKLFFTFQDNSYLYMVMELCRGGELLDVITKH-QKYSLELTRFYIAEVVVALEYLHKNGVIHRDLKPENILLSDDGHLKVTDFGTAKDET-EESRHNTFCGTAEYVSPEVLRDQEASRGCDLWAMACMVFQLLVGRPIFRAENEYLTFQQILNHE---D-F-AYPS--GFPSVAQDLVDRILVQEPSKRLGYIALKSHPFF
01_HPAR006918 FDLLKVLGKGSFGKVMMVRKKDTKMIYAMKTLRKAALKRNQLLHTKTERSILQSIKHPYLTSLTYAFQTPDKLYLVMDYCGGGELFFWLKKD-RRFSQQKARLFAAEIILALHELHKHDIIYRDLKPENILLDLEGHIRLTDFGLSKEAVTATGGTKTFCGTPEYLAPEILENKGHGKAVDWWSLGTLIYEMLTGLPPFYDQNMQRMYDKILN-A---P-L-RFPS--FMSAEAKDLLTGLLTRKVADRLDAEEIKAHPFF
01_HPAR008410 FEIGKPLGKGKFGNVYLAREKKSKYVVALKVLNKQQLKSSMEHQLRREIEIQSHLRHKSILRLYGYFYDSKRVYLIIEYAPQGELYKKLQRS-GRFSEKQSALYIQEMAHALIYMHSKHVIHRDIKPENLLVGFHGELKIADFGWSVHA--PSSRRTTLCGTLDYLPPEMIENKPHDENVDVWTLGILMYEFLTGAPPFETENAKETYRRIAH-V---D-L-KFPS--HVSSDARDLLLKILRHDPRQRMPLERVLAHPWI
01_HPAR009726 YDRGDVLGEGTFGIVYAAVQRSTGRNVAVKQFKRGKFKDGVNFTAVREVKLQAELKHENVMELLDVFVANDTMNVVYELL-PSNLDDVIKKA-VVLTAADIKSYMQMMLQGLAYCHEHYVLHRDLKPENLLIGPDGRIKIGDFGLARVYGSPNRNMTSMVCTIWYRPPELLFGREYSGSVDMWGAGCIFAELMLRTPYLTGINELDQLGKIFHAGTPEEVWPSLAPSIAASEDVLDLLSKLLKYNPAERITAAEALKHPYF
01_HPAR010105 -------------KIFPAVHRKTNHEYSVFLFDKEELKDRVLEILRQEMKTLRVLRHPHVLKVEEVFDETRSLCFVTERV-TCSLANACVLE-IGLTEFELACGLMHVGEALSFLHRERRVHLSLGPQSVFITPKGEWKLGGMGFCRVVE-GGDSTGVWEPLLEYCAPELVTERQFDSKADMFALGLLVYELFGGRNPLDVHDGNMTHGYVQSL----H---IFPP--SVPMALQNTIRSLLSLDPTKRPEARAFLASPFF
01_HPAR011479 YSAERIIGNGSFGVVFQAKVEETGEVVAIKKVLQD------KRFKNRELQIMRQLHHVNIVQLKHCFYCNGYLNLVLEYI-PDTVYGVARAK-QYMPVVLVKLYIYQICRSLAYIHSMGICHRDIKPQNLLLDPSHVVKLCDFGSAKVLQ-KNEPNVSYICSRYYRAPELIFGTDYTTAIDIWSLGCVCAELLLGQPLFPGESGVDQLVEIIKVGTPREEIE--PQNIRTFPEAISLLSKMLVYDPKKRVKPLEAIAHPFF
02_HPAR012148 FKELGLLGRGGGGEVVKVRNRLDRQMYAVKKVKVDPNDKTMKKKILREVKTISRMQHRHIVRYFQAWIEGDKLFIQMEFCEGNALREVIDK-G-ALDPDRIWTMFRQILEALVYIHSQGIIHRDIKPPNVFLDSEGTIKLGDFGLAVRPPKIDGSITAGVGTAFYRAPEQEEGQRYNQKADLFSLGIMLFEMWS--PPFTTLERAQALVGLRE-RHE------LPE--SFSDVVRKIILWLCEHDPSRRPNAKELIVSPLL
01_HSAP001861_STK38 FESLKVIGRGAFGEVRLVQKKDTGHVYAMKILRKADMEKEQVGHIRAERDILVEADSLWVVKMFYSFQDKLNLYLIMEFLPGGDMMTLLMKK-DTLTEEETQFYIAETVLAIDSIHQLGFIHRDIKPDNLLLDSKGHVKLSDFGLCTGLKKRRQLAFSTVGTPDYIAPEVFMQTGYNKLCDWWSLGVIMYEMLIGYPPFCSETPQETYKKVMNWK--ET-L-TFPPEVPISEKAKDLILRFCC-EWEHRIGVEEIKSNSFF
01_HSAP002199_NEK4 YCYLRVVGKGSYGEVTLVKHRRDGKQYVIKKLNLRNASSRERRAAEQEAQLLSQLKHPNIVTYKESWEGDGLLYIVMGFCEGGDLYRKLKEQGQLLPENQVVEWFVQIAMALQYLHEKHILHRDLKTQNVFLTRTNIIKVGDLGIARVLENHCDMASTLIGTPYYMSPELFSNKPYNYKSDVWALGCCVYEMATLKHAFNAKDMNSLVYRIIE-G---K-L-PMPR--DYSPELAELIRTMLSKRPEERPSVRSILRQPYI
01_HSAP002826_CDK7 YEKLDFLGEGQFATVYKARDKNTNQIVAIKKIKLGHAKDGINRTALREIKLLQELSHPNIIGLLDAFGHKSNISLVFDFM-ETDLEVIIKNS-LVLTPSHIKAYMLMTLQGLEYLHQHWILHRDLKPNNLLLDENGVLKLADFGLAKSFGSPNRAYTHQVVTRWYRAPELLFGRMYGVGVDMWAVGCILAELLLRVPFLPGDSDLDQLTRIFETGTPEEQWPSLPSHIAAGDDLLDLIQGLFLFNPCARITATQALKMKYF
01_HSAP009425_CAMKK2 YTLKDEIGKGSYGVVKLAYNENDNTYYAMKVLSKKKLRRGPIEQVYQEIAILKKLDHPNVVKLVEVLDDEDHLYMVFELVNQGPVMEV-PTL-KPLSEDQARFYFQDLIKGIEYLHYQKIIHRDIKPSNLLVGEDGHIKIADFGVSNEFKGSDALLSNTVGTPAFMAPESLSETRFGKALDVWAMGVTLYCFVFGQCPFMDERIMCLHSKIKS-Q---A-L-EFPDQ-DIAEDLKDLITRMLDKNPESRIVVPEIKLHPWV
01_HSAP011896_OXSR1 YELQEVIGSGATAVVQAAYCAPKKEKVAIKRINLEKC-QTSMDELLKEIQAMSQCHHPNIVSYYTSFVVKDELWLVMKLLSGGSVLDIIKHIAKGLDESTIATILREVLEGLEYLHKNGQIHRDVKAGNILLGEDGSVQIADFGVSAFLATRNKVRKTFVGTPCWMAPEVMEQVGYDFKADIWSFGITAIELATGAAPYHKYPPMKVLMLTLQ-N---D--PSLQK--KYGKSFRKMISLCLQKDPEKRPTAAELLRHKFF
01_HSAP017563_PDPK1 FKFGKILGEGSFSTVVLARELATSREYAIKILEKRHIKENKVPYVTRERDVMSRLDHPFFVKLYFTFQDDEKLYFGLSYAKNGELLKYIRKI-GSFDETCTRFYTAEIVSALEYLHGKGIIHRDLKPENILLNEDMHIQITDFGTAKVLSPKQARANSFVGTAQYVSPELLTEKSACKSSDLWALGCIIYQLVAGLPPFRAGNEYLIFQKIIK-L---E-Y-DFPE--KFFPKARDLVEKLLVLDATKRLGYGPLKAHPFF
01_HSAP018587_SRPK1 YHVIRKLGWGHFSTVWLSWDIQGKKFVAMKVVKSA---EHYTETALDEIRLLKSVRNPMVVQLLDDFKISTHICMVFEVL-GHHLLKWIIKSYQGLPLPCVKKIIQQVLQGLDYLHTKRIIHTDIKPENILLSEKLKVKIADLGNACW---VHKHFTEDIQTRQYRSLEVLIGSGYNTPADIWSTACMAFELATGDYLFEPHSDEDHIALIIELGKVRKLI-KF-TEV-LSAGFTDFLLPMLELIPEKRATAAECLRHPWL
01_HSAP024958_STK4 FDVLEKLGEGSYGSVYKAIHKETGQIVAIKQVPVE----SDLQEIIKEISIMQQCDSPHVVKYYGSYFKNTDLWIVMEYCGAGSVSDIIRLRNKTLTEDEIATILQSTLKGLEYLHFMRKIHRDIKAGNILLNTEGHAKLADFGVAGQLTDTMAKRNTVIGTPFWMAPEVIQEIGYNCVADIWSLGITAIEMAEGKPPYADIHPMRAIFMIPT-N---P--PTFPE--LWSDNFTDFVKQCLVKSPEQRATATQLLQHPFV
01_HSAP028351_CDKL5 FEILGVVGEGAYGVVLKCRHKETHEIVAIKKFKDSEENEEVKETTLRELKMLRTLKQENIVELKEAFRRRGKLYLVFEYV-EKNMLELLEMP-NGVPPEKVKSYIYQLIKAIHWCHKNDIVHRDIKPENLLISHNDVLKLCDFGFARNLSENNANYTEYVATRWYRSPELLLG-PYGKSVDMWSVGCILGELSDGQPLFPGESEIDQLFTIQKVGPLSEQMKSNPARRILNSVLLDLMKNLLKLDPADRYLTEQCLNHPTF
01_HSAP029473_STK38L FESLKVIGRGAFGEVRLVQKKDTGHIYAMKILRKSDMEKEQVAHIRAERDILVEADGAWVVKMFYSFQDKRNLYLIMEFLPGGDMMTLLMKK-DTLTEEETQFYISETVLAIDAIHQLGFIHRDIKPDNLLLDAKGHVKLSDFGLCTGLKKRRQLAYSTVGTPDYIAPEVFMQTGYNKLCDWWSLGVIMYEMLIGYPPFCSETPQETYRKVMNWK--ET-L-VFPPEVPISEKAKDLILRFCI-DSENRIGVEEIKGHPFF
01_HSAP030651_RPS6KA3 FELLKVLGQGSFGKVFLVKKSDARQLYAMKVLKKATLVRDRV-RTKMERDILVEVNHPFIVKLHYAFQTEGKLYLILDFLRGGDLFTRLSKE-VMFTEEDVKFYLAELALALDHLHSLGIIYRDLKPENILLDEEGHIKLTDFGLSKESIDHEKKAYSFCGTVEYMAPEVVNRRGHTQSADWWSFGVLMFEMLTGTLPFQGKDRKETMTMILK-A---K-L-GMPQ--FLSPEAQSLLRMLFKRNPANRLGVEEIKRHSFF
01_HSAP031982_STK32A FEILRAIGKGSFGKVCIVQKNDTKKMYAMKYMNKQKCERNEVRNVFKELQIMQGLEHPFLVNLWYSFQDEEDMFMVVDLLLGGDLRYHLQQN-VHFKEETVKLFICELVMALDYLQNQRIIHRDMKPDNILLDEHGHVHITDFNIAAMLPR-ETQITTMAGTKPYMAPEMFSSRGYSFAVDWWSLGVTAYELLRGRRPYHIRSSTEIVHTFET-T---V-V-TYPS--AWSQEMVSLLKKLLEPNPDQRFQLSDVQNFPYM
01_HSAP045257_NEK10 YAILDHLGSGAFGCVYKVRKHSGQNLLAMKEVNLHN--DSSVRNIVSELTIIKQLYHPNIVRYYKTFLENDRLYIVMELIEGAPLGEHFSSLHHHFTEERLWKIFIQLCLALRYLHKKRIVHRDLTPNNIMLGDKDKVTVTDFGLAKQKQE-NSKLTSVVGTILYSCPEVLKSEPYGEKADVWAVGCILYQMATLSPPFYSTNMLSLATKIVE-A---V-Y-EVPEG-IYSEKVTDTISRCLTPDAEARPDIVEVSSMI--
01_HSAP048640_PKMYT1 FQRLSRLGHGSYGEVFKVRSKEDGRLYAVKRSMSPFRGPKDRARKLAEVGSHEKVQHPCCVRLEQAWEEGGILYLQTELC-GPSLQQHCEAWGASLPEAQVWGYLRDTLLALAHLHSQGLVHLDVKPANIFLGPRGRCKLGDFGLLVELGT-AGAGEVQEGDPRYMAPELLQGS-YGTAADVFSLGLTILEVACNMLPHGGEG----WQQLRQ-G---Y----LPA--GLSSELRSVLVMMLEPDPKLRATAEALLALPVL
01_HSAP080092_DYRK4 YEVLETIGKGSFGQVAKCLDHKNNELVALKIIRNK---KRFHQQALMELKILEALRKKNVVHMKDFFYFRNHFCITFELL-GINLYELMKNNFQGFSLSIVRRFTLSVLKCLQMLSVEKIIHCDLKPENIVLYGQASVKVIDFGSSCY---EHQKVYTYIQSRFYRSPEVILGHPYDVAIDMWSLGCITAELYTGYPLFPGENEVEQLACIMEVGLPAGFI-QFPKMV-L-TSFLDFLRRCLVWEPSLRMTPDQALKHAWI
01_KFLA000205 -------G----G------ER--STKVALKAMSLRGMKAKDLELFEREARVLQSLKHPGIAEYIDSFEDADTFYIAQKVAPGKSIADLVKG-G-RVGEEEVKRIALEVLKVLEYLQSLAVVHRDIKPENIIIDSDGAVKVVDFGAVQDQAAAT-LGSTVVGTYGYMAPEQFRGKAV-PQSDLYALGATMLYMLSGRPPFQ--RRLKVFRDVS-----------MP-------GLADVLDRLLEPAVEDRYSAAEVAR----
01_KFLA000668 FEVLKFLGKGSYGSVHKVKRFSDGNTYAIKESNVKNMAQEEKMDAVNEIRLLASVRHDNVIQYHEAFIDGGKLCIVMEFAEHGDLAKAIKDRRKHFPEEQIWSYLIQICRGLQALHATRIIHRDIKSANIMRPDSSRVKIGDLGVAKVLK--GAMTKTQIGTPHYMPPEVWKNKPYSFSSDIWALGCVLFEMCTFNVPFEARSMSELRYKVIR-G---T-Y-PIPA--EYSKELAHMVKTLLNIDQATRPSAEQVLGMPIV
01_KFLA001026 FEFLKVIGRGSYSTVYQARDRRSGGLCAIKKSKREFKGRDDRERYLHEIESVACLEHPNVVKYYRGWQQEGHFFIQMELCEGGNLKDWTASQTTPLEEDRIWGWVRQVASGLQYLHSKCVLHLDIKPENIFLDLEGTLKIGDFGLAVLRR----QWEWEEGDGAYVAPELLREHEPGPEADMYSFGAMIFEWATGRLPRSGPE----RQGQVD----------LP---D-SDALLQLVRSLLSGRPESRPSAEEVLA---M
01_KFLA001259 WTRGELLGEGAYGKVFAGLNQENGQLMAVKQLKLNDSDQRHVAALEREISLYRKMRHRHIVGYINMERDSGSLYVFLEYVSGGSIHSMLERF-GRFSEPLVRVYTRQLLQGLEYLHECKIIHRDIKGGNVLVDRDGVIKLADFGASKAFHDTTDGCKSIRGSVFWMAPEVIKGDGYGRRADIWSVGCTVIEMLTGSHPWPGINTWTAIFHIAK-A---L--PPMPE--IASPLAKEFLNLCFALDPKERPTATDLLQHPFV
04_KFLA001935 IALHEEIGRGSSGVVRRC--TIGGATVAAKVVSSGALSAACAPQGLSELRTLYSLGHPCIVRCHGHQISPHELRIFLEHFQSGSLEALIRRREAPLPPLLAVQIALRLARGLSFLHSRGIIHRDVKSGNVLVEPGGRVKLCDFSSSADLGG-S-ALDVCVGTPRWMAPDVLRGHPYGTEADVWSFGCVVLEMLTLAPPYSGLTEAQVHSWIQI-GRR----PDLPSQLQL-HSSLEDLLVSI---PGEDEEA---------
01_KFLA001939 YHVIELVGEGSFGKVYKGRRKYTGQTTAMKFIMKHGKSDKDIKNLRQEIEILRNLRHENIIEMLDAFETPHEFCVVMEFA-QGELFEILEDD-QSLPEAQVQDIAKQLVRALHYLHTHRIIHRDMKPQNILIGAGGNVKLCDFGFARAMSANTMVLTSIKGTPLYMAPELVQEQPYNHTADLWSLGVILYELFVGQPPFYTNSIYTLIHHIVR-D---P-V-KYPD--NMSSAFKSFLKGLLNKTPNQRLTWPHLLEHPFV
01_KFLA002048 YSVGPVIGEGGFCKVRLGTHLVSGEKVAIKVIDKTRLDPTDRKRVAREIKVLKKLQQSNIIRLLEVGEASSRIHVIMEHASGGTLLDHVRKK-KRLPEPEARDCLRQILVGLTYCHAQGVIHRDIKLENLLLTADRQMKIIDFGLSAILVP-GKKLRVHCGSPSYAAPEIVSRQLYGPPVDVWSLGVVLFAMITGYLPFHGSNKDELCQKIIA-G---V-Y-KTPD---ISDESKDLLRGMLTTDPRRRLTLEQVADHPWV
01_KFLA002089 ---GELLNQGAEARVFVS----TGRPAVIKRFSKKRLDAKTSRRLTGEARSLAKARKLGVLTLY--AVDPAASTLTLERVEGRSLKDLLLAE-TLHEDPEIQRLAESIGACVARLHDGGLVHGDLTTSNILVRPDGQVVLIDFGLAA---------NS-------TLTE-------DKGVDLYVL-----ERA-----F---S---A-----H-----------S---R-S-G--DVFSLVLA---SYKKSS----K---F
01_KFLA002160 YSLGKELGRGQFGITYLCTEKSTGQVYACKSIAKRKLTRDDVDDVRREVQIMHHLGHPNIVKIKGAYEDLQNVHLVMEVCAGGELFDRIITK-GHYSERAAANLTGVIVGVVQQCHQLGVIHRDLKPENFLLAEDAPLKATDFGLSIFFKP-GQVFSDVVGSPYYVAPEVLRRH-YGPEADVWSAGVILYILLCGVPPFWAETEQGIFEAVLR-G---H-I-DFATEPQISKSAKELITHMLDQNPQRRYTAAQVLAHPWI
01_KFLA002319 YHIGRLLGRGSFGDVYEAKCQHSGQLVTIKMISKELLNQGLLDRITREVEIHCQLQHPHIVELYEYFEDDRRVYLVMELCKNGELLALLHKH-GRFDAATARSFFSQLVDGVAYLHGHSILHRDLKLSNLLLSADNTLKIADFGLAAAIG-NDPERRTICGTPNYMCPEIVEQQPYSLGADLWSLGVTLYTLLTGTPPFQNPAQRLSLPAIQ----------SHPFL--VGPSTRQATPPESESDRASQATRSGTASP---
02_KFLA002621 FDLLRVLGKGSFGKVMLVRYRKNGAVYAMKVLKKDSVQRKQLEHTMTERQILQAVQHPFLVGLRYAFQTEAKLYLVLDYLNGGELFFHLKQA-KRFSEDRARFYTCEILLAVGHLHSLGIVYRDMKPENLLLDAQGHIHVSDFGLAKQDITDNSSAKTFCGTPEYLAPEVLSGKGHGRAVDWWSLGTLLFEMLAGLPPFYDRNVSNMYKKILN-D---K-L-VFPP--HFSATAQDLLARLLERNPERRLDAEEIKAHAFF
01_KFLA002682 YAVTQQIGSGSFAVVWKGRHKETGREVAIKEIATEKLNKKLRESLESEIAILEKANHPNIIHLIEIVKHPDRIFLILEYCAGGDLSEFIRRN-GRVPESIARHFLRQLGAGLQILRSNNLIHRDLKPQNLLLLKNAVLKIADFGFARSLQP-QNLAETLCGSPLYMAPEILQFQKYDAKADLWSVGAILFELVTGRPPFGGANHVQLLRNIER-S---E-A-RIPDGVSLSDACISMIRLLLRRNPVERLSFEEFFHHPFL
01_KFLA002749 FEVMSVLGKGSFGQVLKCVDHKGGGCIAVKIIRNK---KRFHHQALVEVKILNFLKQENVVVMHDSFYFRGHLCISFELH-SLSLYDFLKNNFQGLSLGLIRRFATQILSCLKLLRRVKIVHCDLKPENILLRNKSAIKVIDFGSSCF---EHERIYTYIQSRFYRSPEVILGVPYDMAIDMWSFGCILAELYTGYPLFPGENEAEQLACIMEVGVPKSVL-KFPKAA-V-GAFVAFLQECFRWDARERWSPEEALQHPWI
01_KFLA003094 YALLNLLGKGGFSEVYKAFDLIEYRHVACKLHQLNPAKQSYVRHAIREYEIHKKLDHARIVRLLGIFEDNNTFCTVLEYCDGKDLDSVLKAT-PFLPEREARCLAVQIFAGLAYLNQHRVIHYDLKPGNILFDAMGEVKITDFGLSKIMEDQGELTSQGAGTYWYLPPECFEGQLISSKVDVWAAGVILYQMLYGKRPFGDDSQEAMLRNILR-A---PPV-EFPT--AVSSEAKDFIRRCLTFKQQDRPDVLTAVQDPYL
01_KFLA003112 YLILKPLGQGSHGKVKLSLNAADGCLYAMKIIDKALLKRAAENDAMREIAIMKRLAHPNIVELHEVIDDDDKLYMIIEYVEGGPVWGR-THQ-DPLPEHLARKYFQDVVRGLDYLHRHKIVHRDIKPENLLLAPDGTVKISDFGVSNVFEE-SDAMHRPVGTPAFLAPEACSSDTFGRDLDIWALGVCLYLMVVGRLPFEAESVAGMYHRIVH-E---P-L-AFPAG-QLSPELVDLLTGILEKDPLRRLQLAQIMAHPWV
02_KFLA003327 FQEVSMLGRGGFGAVMLCINKLDGRRYAIKKIRLRSRSAATHSRILREVATLSRLQHQNVVRYYQAWFETDHLYIQMEYC-PRTLRQVLDGGGGAVEAEAAWRMLRQIVEGLAHIHGNHVLHRDLTPNNIFADPTGVIKIGDFGLAKFTDLESVEGTGQVGTYLYTAPEIEQGPKIDEKCDMYSLGIVVLELFH---PFSTAERAVLLNELKQ-KGA------LPP--AWAPGPAALVRWLVAPNPADRPSALEVLRSELL
01_KFLA003477 YEVVRKVGRGKYSEVFEGVNAINSERCIIKILKPVK-----KKKIKREIKILQNLGGPNVIKLLDIVRDSKTPSLVFEFVNNTDFKVLY----PTLTDYDIRYYIYELLKALDYCHSQGIMHRDVKPHNVMIDEQRKLRLIDWGLAEFYHP-GKEYNVRVASRYFKGPELLVDQDYDYSLDMWSLGCMFAGMIFRKEPFYGHDNYDQLVKIAKVGTD-ELYAKLPRKFNVSPEAIDFLDKLLRYDHQERLTAKEAQQHPYF
01_KFLA004434 YHIYETIGRGKHSVVYKGRKKKTIQYFAVKSVEKLQ-----KPKVLQEVRTLHSLEHENVLRFHAWYETSNHLWLILEYCVGGNLLTLLHQD-TRLPEESIHDFARDLVKALQFLHSNGVVYCDLKPSNILLDENGRLKLCDFGLARRLSDSQQLPQAKRGTPCYMAPELFQEGGHSFASDLWAVGCVLYECATGQPPFVSNSFTQLVSAILE-T---P-L-SLPA--SVSPEFADLVQRLLVKDPVHRISWPELRVHPFW
01_KFLA004842 FHEIKEIGRGNFSRVYKVRRRLDGCLYAMKRSMKPIYQDSEKKVALMEVQGLAAASHPHIVRYYNAWFESDYLYIQTELCERS-----LEVKTQPMAELELVAVMQQMAEALQHLHARGIAHLDLKPDNIYVSD-GSYKLGDFGRAVRAD--S--VGVEEGDSRYMPQEILNSAKCLTKVDLFSLGATLYELARAELPKAGSE----YHQIRH-G---D----L-P--LVSPHFTDLVRSLLHIDPAARPSAASILEHAS-
01_KFLA005093 YIVKDMLGQGTFGQVAKCWKEDTEEYVAVKVIKNQ---PAYYHQAFVEISVLKMLNQPHIVRLLDHFVHQKHLCLVFELL-TYNLFELIKQNFRGLSMNLVRLFCKQILDSLTILRDGSVIHCDLKPENILLKQSGEIKLIDFGSACM---ENRTVYSYIQSRFYRSPEVLLGHQYTCAIDMWSLGCVAAELFLGLPLFPGASEYNLLYRMIKTGAQDHLL-HFPTDI-IEIVFVDFLRGLMEFDPVKRWTPQQACLHPFI
01_KFLA005098 ---TEFVTDGFAGAVFRGL---GGKAVAVKTLDMSR-STSRLGYLLNEATVLMELS-PTVPRLLGPYTD-STYAVILSWIEGRPL-----M-----VHD--KGLLRSAAEALRSVHRRGYLHGDVRLSNFIVDGQNKVSCIDFGFAQKSLD-DQAFRK----------E---------------------------------------------------------------ERQ--------------------------
01_KFLA005529 FHQADLVGEGGFGKVFKAVLTD-GRVAAVKQLDRG--RTQGDQEFWVEVEMLSRLRSPHVLTLWGFCAESNQRLLVYEYMRNGSLQDQLHEGRPPLDWPARLQIALDVACALEYLHEVPVIHGDLKSSNILLDFDFKAKLADLGLAKRVPAG-GVRADVLGTHGYCAPDYAATGRMTTKSDVYSFGVVLLELITGRAPLDLKK----ALPLLD-KR--KMVPAYSM--KDLCQVAAIATLCLQSKGEYRPLMGDV------
01_KFLA006115 YEVSERIGEGTFGAVYKAKRKEDGAIVALKKCFKRRLVMGQVENLMREVHALERVDHPNVVKLLDHYKMGSALILIFEFC-PADLAQLLRSE-APLDEAAVKGWFIQLLRGIAACHSAGIMHRDLKPANLLIASDGTLKVADFGLAREYVADDRLYTHTVATRWYRAPELLYGCRYGPAVDMWAAGCIFAELLTGKPLFPGDHDIDQLNRVIRTGTADATWPALPPGLGGSPGAIELLDGLIRYDPASRLTAREALEHRYF
01_KFLA006385 ------------------------------------------------VNIFQ------------------------------KI-----D-----GRKLRKEDTPKALDALRKVHEHGILHGDVKPENFLVTKQGAVFVIDFGLSRPCTE-SVELRR----------E---------------------------------------------------------------EAE--L-----------------------
01_KFLA006599 YEKGRTLGEGTYGTVFEATDKVTGRIVAIKKIRLGKYKEGVNVTALREIKLLKELHDPHVIELIDVYPKKKNLNLVFEFM-TSDLEGVIKRS-TVLSPADIKSYMQMALKAIAFCHRKWVLHRDLKPNNFLIATDGQMKLADFGLARIFGSPDRVFTHQVFARWYRAPELLFGKQYGPGVDIWALACIFAELILRRPFLLGESDMDQLGKIFAAGTPEAVWPSLPPQLNVSEDCLDILQKMFTYDPRKRISAEAALSHRYF
01_KFLA006801 YVKLRRLGTGSYGKVVLHKDSVTGKLYAMKILHRSRLHETAWTDVLREIAIMKQLDHPNLVTLQEVIDDNDKIYMVLEYEEKGPVFEGTGPE-GGVGEERARAYTRDVLAGLQYLHYHNIVHGDIKPENLMMSADGRIKIGDFGVSHIFENENDQLRRTPGTPAFTAPECCMGVPYGKPADMWALGVTLYVFVTGQYPFLAQSLADLYQAILH-E---E-P-AIPA--HLPPPLQDLLRKLLEKDPSERATAEEAARHPWL
01_KFLA006888 LEVIKVVGVGSSGKVEKSRHRRTNKIFALKSVQLN-MKEEVRKQIVNELKILHRSSCPSIVKCYGAFHSDGVIKIVLEYMDGGSLSDVLRAV-NKIPEPFLGAISKQILLGLQYLHKLRIKHRDIKPANLLLNRRGDVKIADFGVSSQAGSSMSKCGSWVGTVTYMSPERIEGGQYGVDSDIWSMGLSIVECALGSFPYSQAPFWDLLTFIVH-N---P--PVLPD--QFSPEFCDFVAACLKKRPQDRPSATQLLEHPFI
01_KFLA007676 ----EQVGSGGPGKLYKAKPRSTNAEVCVWLLDKRELTDRLLDVYRKDAQQLLRLRHPGIVRVIEPLDETKAMAMVTEPV-FCSLANVLLQA-LEMSELEKKHGLLQLCETLSFIHDNRVLHRAINPSSVFITSGGAWKFACFGFALFLDEGED--ADAYPPLDYTAPELTRSGT-NYAADMFSMGSLTYHTLTGNSLLSSSGNLRTYTNVTYL--------RFP---GASPDLSE-LQRLTHPDRTHRPDAASFSTSPWF
01_KFLA008700 YEIVKTIGHGSYGTAYLVRDVSNKTLYAMKKIVLSDSNHADRDAALREARVLQTLKHPNVLGYRESFLHENSLHIVTTYCEEGDLFQRIRAAEEYFSEMQILDWFVQIAMALQHIHSKKILHRDLKTQNIFLCKGGVIKIGDFGICKVLEHTNDYANTVTGTPFYMAPECVQSVPYTYKSDLWSLGCVLYEMAMLKHAFDAGNLLSLVYQIVR-G---T-Y-PLPQ--RYSPQLAHLVRSLLANNPADRPPVSTVLQMPWL
01_KFLA009194 YEEVGVLGTGSYGQAVLVRRKADGQKLVVKQINIHGLGFEQRLEARNEVEVLSKLDHPNIVRYHECFLEAGILHIVMEFAEEGDLYGRIQQRNEPFSEEQIMFWFVQICLALKHVHSKRMLHRDLKTQNIFCAAHDIIKVGDFGIAKVLSSDGDMAKTVIGTPYYLSPEICEDKPYDKKSDVWSLGCVLYEMVTLKHAFDGQSLPALIMKILR-G---K-Y-PIPN--NYSANLKNLIASMLKRDPKHRPSIEKILSLPFV
01_KFLA009436 YEVLSSHGRGVFSSVVRARDRLAKQEVAIKIIRNN---ETMFKAGQQELVILRKLSGPHCVRLLTSFEYRDHLCLVFESL-NMNLREVLKKFNIGLNLSAVRAYAQQLFIALKHLKNCGVLHADIKPDNMLVNEQNMLKLCDFGSAMFN--GDNEITPYLVSRFYRSPEVILGLTYDHAMDMWSIGCCLYELYTGKILFPGNSNNEMLKLMMELGPFKKML-EFGKVL-LDTNFKDLLERVLTLDPEKRLDVSAALKHPFI
01_KFLA009752 FDIGKPLGRGKFGNVYLAREKASKYIVALKVLFKNQLQSQVEHQLRREIEIQSHLRHPNILRLYGYFYDTNRVYLILEYAAKGELYKELQRC-KYFSERRSATYIASLARALLYCHSKHVIHRDIKPENLLMGIKGELKIADFGWSVHA--PNSRRQTLCGTLDYLPPEMVEGREHDATVDVWSLGVLLFEFLFGVPPFEAAGHSETYKRILR-V---D-L-QYPA--HVSLGAKDLITKLLIKDPKQRMPLSQVLQHPWI
01_KFLA009773 FEVERKIGEGTFSEIYRAVDRQTSELVAIKVEKED-------RVLKWESSVQKRLQDPYVCRHIIAGEHNGRNYLAMELL-GSSLSDLRRGQEGKLSMATTISIGIQLLKAIQGIHELGYINRDIKPSNFCIGKARQCFMVDFGLAKKYRDSERPVAEFRGTSHYASVNAHKSKELGRRDDLWSLLYVLVEFLEGDLPWRSQSNKDKILESKFY---QN--PLTP------KQLQDFARTLSGLEYEEDPRLESLL-----
01_KFLA009904 YSAERIVGNGSFGVVFQATCLESQETVAIKKVLQD------KRYKNRELQIMRLLEHPNIVALKHCFFSTTYLNLVLEYV-PETVYRIAKMH-QRMPLLYVKLYTYQICRALAYIHNIGVCHRDIKPQNLLVNPSHQLKLCDFGSAKVLV-RGEPNISYICSRYYRAPELIFGTEYTAAIDIWSMGCVMAELLLGQPLFPGESGVDQLVEIIKVGTPREEIK--PQKVRMPPEAVDLVSRLLQYSPALRCTALEACVHPFF
01_KFLA010346 VVYKATLGGGRF-KTVQCVH-DEGL-VVAKVYFKRGDTKVYERRLAEIRQKLADVPLSHVWPFQRWVDTDKAAYLVRQYF-YSNLYDRISTR-PFLTAIEKKWLAFQLLHALAQSHDRGVCHGDIKCENVLVTSWGWVYLADFASFKPTHDNDGRRR------CYIAPERFFESS-KPAMDIFSLGCIIAELFLGQPLFTLSHLL-QYRNLYDP----A---AV-N--KIQDPIRSLILHMIQLDPSARLSAREYLSRC--
01_KFLA010618 YKILSKMGEGTFGRVLECWDRDEAQYVAIKVIRNV---QKYRDAAMIEIDVLQTLQKKRCVALKSWFDYRHHICMVFERL-GPSLFDFLKRNYRAFPLDMVRAFGRQLLESVAYMHELTLIHTDLKPENILLVASSDIKLIDFGSATF---DNQYHCSVVSTRHYRAPEVILGLGWSFPCDLWSVGCILVELVTGDALFQTHENLEHLAMMERVGPMVSMV-EFPADL-IVSELVDLIQGLLAYEPHERTPAKEALKHPFF
01_KFLA011017 YKIIKQLGDGTYGSVWKATNRQTNEVVAIKKMKRKF-YSWEECMNLREVKSLRKLNHPNVVKLKEVIRENDELFFVFEFM-ECNLYQMIKKD-KLFQESKVRNWTYQVLNALAYMHKHGYFHRDLKPENLLVTGG-TIKIADFGLAREVRS-RPPYTDYVSTRWYRAPEVLLQSFYSAPIDMWAIGAIMAELFTLRPLFPGASEADELYKICHVGTPHQSWPKLAQTLSASPEAIDLMTSLCHWDPNKRPTAAQALQHPFF
01_KFLA011347 YEVLGVVGEGAYGVVLKCKNKETGEIVAVKKFKEGDDDEIVRKTTLREVKMLRMLRQDNIVDLKEAFRRKGKLYLVFEYV-PKNLLEVLEKP-GGVEPELVRKLIFQLVTAIAWCHQHEIIHRDIKPENLLIDPGTELKLCDFGFARTLPHKGAALTDYVATRWYRAPELLLGTDYGKEVDQWAVGCMMGELVDGQPVFPGESDIDQLYIIQKVGALGEHMERNPDRRKLSPAGLDLMKGLLNMDPRKRLTAEQCLEHAYF
01_KFLA011375 WAKGQLIGAGAFGRVYMGMNLDSGELLAVKQVLLATNNQEHLKGLEAEVAVLRNLSHPNIVRYLGTDREEECLNIFLEFVPGGSIASLLSKF-GSFKETVIRRYTCQLLLGLEYLHNHQIMHRDIKGANILVDNKGVIKLADFGASKKLADTSEGFRSMKGTPYWMAPEVIKQTGHGRQADIWSVGCTVIEMATGKPPWSQFSGVSALFHIAS-S---K--PPIPE--NLSADGRDFLLKCFRRDPKERPSATELLRHPFI
01_KFLA013116 FLLSQPLAEGSESTVYRASYQ--DQTVAAKKPKLA--TAEDINRFHKELQLLLELDHPNIAPLRAARAHPPDYITVFPLFEKGNLAEALHEREWKPTGTATLEIALQVAKALRYVHAKGFVHRDLKPANVLLDENYNAFLSDFGLAIQANQ-EHKAVKRVGTFYYMAPEVLKKEVATTKADVYSYAITINELATRTIPYSDRYTDQLAAAITD-QL--R--PVLMT--RAPPGLASIIERCWHSDPLQRPELEEVIQ--EL
01_KFLA013273 --IGGEV-RTSHSVVFRALREDGNTWVVLKTVPAA-VSPAARARLHREYDITKDLQEPYIARPIEVVEYAGRTALVLEDLGATSLKAYVK--GAKLSVHDVLKLGTCIASALEHLHKAGLIHQDVKPANVLVVDQAAIKLTDFSISSRLTEESSPSDVMKGTAAYISPEQT-GRAVDTRTDLYSLGVMLYELLTEHRPFRTEDLQQLLYQIA-----------VPA-VSVPLAVSHIVMKLLEKDAEARYQTAA-LRADL-
01_KFLA013452 YCVERKLGWGHFSTVWLARDAAAGRRVALKIQKSA---RHYTEAAMDEIALLRQVAERGVVKLLDWFKHAQHVCMVFEYL-GDNLLTLIKRYYRGLPLPMVRQLSRHILAGLDYLHREQIIHTDLKPENVLLVADLRCKIVDLGNACW---TYKQFTSEIQTRQYRCPEVLLGSKYSTPADMWSFACIVFELATGDVLFDPRSDEDHLALMMELGRIRKTA-RF-KKV-LGRAMADFLNPLLEFVPEKRATAREALMHPWL
01_KFLA013782 FTIIEEI-RTSQSVLFRALRERDTSQVVLKTVPSR-LSPESTAHLRREYTVARDLQDPFIAKPLELIQHGDTAALVLEDFGATSLQAYVR--GGRLGLHDVLRVGIAVASALDHVHGGGLLHLDVKPANVLVSANAVIKLTDFSISSLLPEHSQSPEALRGTAAYISPEQT-GRTIDSRSDLYALGVTLYELAVGARPFHSEDLQHLLYQLA-----------VPR-RAFPPVVSDIIMKLLHKDAANRYQTAA-LRNDLL
01_KFLA014169 YQKVEKIGEGTYGVVYKAVDKQTNGVIALKKIRLEQEDEGVPSTAIREIALLKEMDHPNIVRLQDVVHCDKRLYLVFEYL-DLDLKKHMDHP-EARDPRIIKTYLYQMLQGVAYCHSHRVLHRDLKPQNLLIDRRNSLKLADFGLARAFGIPVRTFTHEVVTLWYRAPEILLGRHYSTPVDVWSVGCIFAEMVNQRPLFPGDSEIDELFKIFRLGTPEDSWPSLPKSLTLEPAGVDLLQKMLLYEPSLRVTARQALQHEYF
01_KFLA014741 YLLGDEIGKGAYGRVYKGVDLQNGDFVAIKQVSLENILTEDLHSIMLEIDLLKNLNHKNIVKYRGSFKTKSHLYIILEYVENGALASIIKKF-GAFPESLTAVYIAQVLEGLVYLHEQGVIHRDIKGANILTTKEGLVKLADFGVATKLNEADADTRSVVGTPYWMAPEVIEMSGVTASSDIWSVGCTVIELMTCSPPYYDLQPMPALFRIVQ-D---D--PPFPD--GLSALLVDFLTLCFQKDPKLRPDAKQLLKHQWI
02_KFLA014964 WAFVKHLGEGASGSVILVRNRKTGQR-VAKISK-K-LD-RARDRV--EMD-MQEFRNPRFLELDEI-KKQKKVVVLMQQV-DSTLSSWLRRR-KR----ELDVMLKVLISFIDKMQKKRLAHGDLHWENIAFKYRGRVLLIDFGFAAR----K-------G-------DS-------------RL----------E--FA-----Q------------------------------LI----------RTTH---------
01_KFLA015239 ------------S-------K---K-VFVK----------Y-KRYSREAH-L--VQHPRLVQLLGRW-----VMVVMEY---------LET--A-VTSDSMVKPIEQLTAAVRVMHDAGFVHGDLRSPNVLVQDE-KVHLVDFEWA--------------GK------E----------------G----HVS-----Y-------------------------P----L------FMN---------RA--TE-M-----
01_KFLA015242 YKLHEEIGQGVSAVVYRATCLPYMEVVAVKVLDLEKC-NNSLDEIRKEAQTMSLINHPNVVKAYCSFVVDVNLWVVMPFLAGGSCLHIMKSAPEGFDEPVIATVLKETLKALDYLHRHGHIHRDVKAGNILIDTNGTVKLADYGVSAFMFDRQRSRQTFVGTPCWMAPEVMEQVGYDFRADIWSFGITALELAHGHAPFSKYPPMKVLLMTLQ-N---A--PGLDK--RFSKSFKELIGLCLVKEPGKRPTAEKLLKHSFF
01_KFLA015620 -ASDVVLGVGRTGAVRLGR---DGLSVALKIVDAKN-YEELAMELRNEFKVYQRLR-PVVPRLVGACDQ-TCEILALEYLPAYPL-----K-----AESASDEVKTAAIAGLGRIHALGVKHGDLRESNILV--VGSPFFVDFGFSTLDAS-AVEREE----------E---------------------------------------------------------------AAE--LQKLLGTE----------------
01_KLAC004102_KLLA0B12716g FDLLKVIGKGSFGKVMQVRKRDTNKIYALKAIRKSYISKSEVTHTLAERTVLARVDNPFIVPLKFSFQSSEKLYLVLAFINGGELFYHLQRE-GRFDLSRSRFYTAELLCALEALHDFDIIYRDLKPENILLDYQGHIALCDFGLCKLNMKDQEKTTTFCGTPEYLAPELLLGQGYTKVVDWWTLGVLLYEMLTGLPPYYDEDVPKMYKKILQ-D---P-L-RFPD--DFDKDAKDLLIGLLCRDPKRRLGSDEIKSHPFF
01_LMAJ000032 YQILGKKGEGTFSEVLRAQDIKTQQYVAIKCMKKAF-KSKEQVNRLREIQAVRRLQHPNIVDLVEVLFDRSRLALVLELM-DMSLYELIKRK-QYLGEEKVRSYMYQLLKGLDHAHRIGVFHRDIKPENLLIDAEGHLKIADFGSCKGVYS-KLPLTEYISTRWYRAPECLLTGYYNYKMDLWSAGCVFFEIIALFPLFPGSNELDQVHRIHNVGTPTEILEKFGKKLHVSAEALDLMKKLLTYDEEQRCTAKEALRHAYF
01_LMAJ000944 YELGRTLGTGNFSKVKIARDTETGKEWAIKVIDKEQLRERMEEQLKREIAVMKMLRQPNIIELHEVMQTSHHIYLVLELVTGGELFEKIASA-KRFDEPTARHYFHQLICGINYCHRQGIAHRDLKPENLLLDANDTLKISDFGLSNLQRTSGTMLQTVCGTPNYVAPEVLKEQGYGLKADIWSCGVVLFVMMAGYLPFDDENVNALFTKIER-G---E-F-RMAR--HFSADARDLISRMLTVDPQERISLDDVIAHPWF
01_LMAJ001402 YETLGILGEGTYGVVVKARSRVTGKLVAIKRFKQTEQDEHVRKTSSREVRMLQLLQHPNVIRLEDVFRREGKLYLVFEFI-DQTILQLLETT-RGLHRRELRRYTYQLLRGIEFCHNHNVIHRDVKPENVLIDESGLLKLCDFGFARQTSA-RGKYTDYVATRWYRAPELLVGVAYGKPVDVWALGCMFAELSDGQPLFPGESDLDQLCLIMQTGPVQRLVFHNPHERRESNDWLEFLSSCLHTDPAQRLTCTELMELPYF
01_LMAJ002242 YERQEKIGEGTYGVVYKARDTSTSATVALKRIRLDSEEEGVPCTAIREISLLKELRHENIVKLLDVCHSEHRLTIVFEYL-DLDLKKYLDEN-GNLDAATIQHFMRDLLRGVAFCHQRSVLHRDLKPQNLLISREKELKLGDFGLGRSFAIPVRKFTNEVVTLWYRPPDVLLGMQYGPPVDVWSVGCIFSEMATGTPLFAGKNDADQLMRIFRFGTPNRVWPQYPEGSGLGCAGVDLLEKLLRYEPSERITAADALNHPYF
01_LMAJ002887 YRVVKKLGWGYFSTVWLVWDYQKERYQAMKIQKSA---ASYSEAAYDEIKLLSEIMEPCCARLNDYFKHTTHVCMLFDVY-GENLLSLMERYYRGIPLPIVKCIARQVLIGLDHIN-SDIIHTDLKPENVLLSRFHHVILADFGNSCW---TYKQFTDEVQTRQYRCPEVILGEPYSTPIDIWSCACMIFELITGQFLFDPKKDEDHLALMSELGDLESMR-SY-KDV-LTKEIADFLLPMLEYAPDTRATPAAMLRDHDA
01_LMAJ003489 FKILSLLGEGTFGKVVESWDRKRKEYCAVKIVRNV---PKYTRDAKIEIQFMEKVRQPPLMKIQRYFQNDSHMCIVMPKY-GPCLLDWIMKH-GPFSHRHLAQIVFQTGVALDYFHSEHLMHTDLKPENILMEDPCRVRICDLGGCCD---ERHSRTAIVSTRHYRSPEVILGLGWMYSTDMWSMGCIIYELYTGKLLYDTHDNAEHLHLMEKTGRLSEWA-RYPRDV-I--LLCDLIYGLLHYDRQKRLNARQMTTHPYV
01_LMAJ004828 YSLSDEIGKGAYAVVFRCIHRETKAVYAVKIVDKRKAGPKDIDDITHEIDVMGRIYHPNVVQMMEYFSTERRFYIVLDLLAGGMLFNRIVEL-QHYSESNASVLVRNVLSGLAHIHSRGVIHRDLKPENLLLRPNSDVCLADFGLAGYVP-----STTCCGSPSYIAPEVISKEPYDSKCDIWSIGVVTYILLSGKMPFHGNSFRETFELVVG-N---R-W-SFSSDTSVTPTAKDFIEACLTYDPVERPTALELLQHPWL
01_LMAJ005119 FEPLMLLGRGVGGAVLLARHRVTGVFYAIKVLVARDY--ESERDILQEVRIHAMLRHPNIVDFLDVFEDEDQVFLQMELC-QGTLAQYLASR-TSIDRVENLIMAIQVVAGLRYLHHRGVLHRDVKPTNVFMNSDGEVQLGDLGLAKFLYQQEDSMTIGVGSPLYASPEQLKGNRCTPASDAFSVGVVLAEMYL-Q-P-KTIERLTVLREVRE-GV-------YDK-V-LQPE--KLVRRLTETQPERRMALRSFLEQA-L
01_LMAJ005123 -TAGGFLGKGSSGSVRRAVHRGSKKMVAVKEIKVTG--QTHINEIRRELETLHAFATPYLVSFYGAFAHEGSVFIAMEAM-DGSLHELYK----PVPPPVLASITRLMLKGLTYLHRRHLIHRDLKPSNVLYNSTGDIKISDFGVSSNLECTKADAHSFVGTVTYMSPERLRGEHYSYGADIWSLGLVVAELAVGVCPYAGLSFWALLQHLND-G---AAL-ELPP--EMDSDLADFISACVVKSPDRRPTCTELLRHPFI
01_LMAJ008045 FKELRQLGRGTYGGVYLCRHIMCGVEFALKKIPVGD-KVTYLQSVLREVRILEEVRHPNVVEYKHSWVEEAQLFILMEYASAGSLDTYLER-GNNLSTLAVWYFFLSSVAGTAHLHEKHILHRDLKPQNLLLAAT-RVLVSDFGTAALLDDILYDRSGGTGTLEYMAPELLEGRHHTMASDVWSLGMVLHYLAFGALPERHEDSVNLDKARH--SAN-----------A-PPEMLRLLEAMLQLDPAKRPRCNDILGSPMV
01_LMAJ008365 FKILSLLGEGTFGKVVESWDRKRKEYCAVKIVRNV---PKYTRDAKIEIQFMEKVRQPPLMKIQRYFQNDSHMCIVMPKY-GPCLLDWIMKH-GPFSHRHLAQIVFQTGVALDYFHSEHLMHTDLKPENILMEDPCRVRICDLGGCCD---ERHSRTAIVSTRHYRSPEVILGLGWMYSTDMWSMGCIIYELYTGKLLYDTHDNAEHLHLMEKTGRLSEWA-RYPRDV-I--LLCDLIYGLLHYDRQKRLNARQMTTHPYV
02_MBRE000694_MONBRDRAFT_39174 ------------NKVYKARATNSEQDLAVKEYALAEQKQDQCRTFLRELRAMRQLEHPYIVPVLGALVDRDHAYLVQPWCTQGDLQQWLGRA-RHLTSTVVAGLMTQLRMALAFMHSKGLVHRDVKLSNVMLDGEEVVRLGDFDIAKAAAEAT-TATALSGTAGYVAPEVLFGRRARPAQDAFAFGCVLYNTYM-RPP-ASQD--EVVDQMHEDLNC------FPQT-EMS-QLYE-TRALLATDQKQRPNLGQILQQPA-
01_MBRE001432_MONBRDRAFT_34283 LSFGTLLGEGSSGRVFESLWN--GSRVAVKLFKKTS-TDG---SFLDEMGLAASVHHPGLIHIHGIVHGGPEHGLVMEMLDGFPLWNTVRE-GQTFVASRAASLLTTVGQALHHLHENGIIHGDFYAHNVMYNSVGDVRLGDFGAAWRTF--------------ALQPEQ---QA--QAFDTRA-----------------------------------------------------------------------------
01_MBRE002190_MONBRDRAFT_11202 ------------NKVYKARAAEPEQDLAVKEYAFAQQKQDQCRTFLRELRAMRKLAHPNIIPVLGALVDHSHAYLVQPWCAQGDLQQWLSTA-RHLTSTVIAGLMNQLRTALAFMHSKGLVHRDIKLSNVMLDGSETVRLGDFDIAKAAAEAT-TATASLGTTGYVAPEVLFGDRARPAQDAFSFGCVLYNTYM-QPP-APRN--EVADQIDSDGTF------FPHA-EMS-DLQE-TRALLATDPKQRPSLGQLAQRPV-
01_MBRE005112_MONBRDRAFT_32564 YARTKVLGRGAFGTVFLVEDTETREKAVMKKVILTGLSRKELADTTNEAQIMSRLSHKNIIAFFDSFVEGDALCIIMEYAGGGDLDQVIRNSGTYLEELRIWHYLIDIAQGLAYLHDQRVLHRDIKPSNVLLDHQGMCKIADLGFSRHLRAYEQQARSTVGTPLFSAPELCQDLPYGEKADCWALGCLLYELTALTTPFQATNAVALAGKIVK-A---T-P-DLPK--QYSVELAFLCDRLLEKSPERRPSAWQVLQYPA-
01_MBRE005339_MONBRDRAFT_32484 NDKGTVLGKGAFSIVHRCVNKATGEVCAVKVINTAKVKSSDIAKIEREIAICTMLKHDHIVRLRNHYKDRTHYYLVFEYVSGGELFDEIVTR-SFYNEKDARDCMYQILVGLQHCHERNIIHRDLKPENLLLAKDAPVKITDFGLAVLMEN-GPSYFGFAGTPGYLSPEVIKRQAYDTQVDVFACGTILYILLCGYPPFWDDNQQALYEQIKR-G---S-Y-DYPSPETVTPEAKDLIDRMLTTNPTRRITVAEALKHPWL
01_MBRE005888_MONBRDRAFT_20788 YRVFGFTGQGVFSNVVRATDEQRPHQVAIKILRNN---EMMYKAGLKELEVLQKLNSPHCVRLLCDFKHRNHLCLVFENL-SMNLREVQKKFNRGLSLRAVKSYAQQLLRSLRLMKKGLIIHADIKPDNMLVNDKNVIKLCDFGSAFLT--DEVEITPFLVSRFYRAPEIMMGHKYSHPLDMWALACTLFEAYSGRILFQGSTNNEMLKLIFELGKPHKWI-DFPRSL-LEESFANLLDRMLIVDPDKRITVKDALRHPFI
01_MBRE006947_Cds1 YNLTKPLGTGACGEVHLAIDKRTGRKYAVKIISKRKFTSTSPPPFMAEVDILLKINHPNVIHVHDVENTPSHLYIVLELASGGELFDRIVDK-EKFSEDVSKFYFLQMLDAVKYLHDQNIAHRDLKPENILLTDDSLIKITDFGLAKLVGP-QSFMKTMCGTPNYVA-----WQGYGKAADMWSLGVILYIMLCGFPPFSEDTDLSLAEQILT-G---T-Y-TFLEPYDISDSAKDMVSKLLVLDPSQRLTVEAALQHPFL
01_MBRE008040_MONBRDRAFT_2100 FEEIEMLGEGGFGSVVKARNRLDGSTYAIKIIPFDVSFPSYSAKVVREVTLLGSLNHPHIVRYYQAWTEH-VLYIQMEYCPRASLRHLIRD-G-SLRIQMIWRILREILDALAYIHQNGIIHRDLKPENILLDKDLQVKLADFGLSTAVGAHKPELTSAVGTSLYVAPEVDAGSRYDDKADMYSLGVTLFEMCY---AFGSMERYVAIPALRE-SLA------FPQ--DFAKGPKKIVQDLLAHDPAKRPTAQALLLSS--
01_MBRE008095_Cdc2 YLKIEKIGEGTYGTVYKAKVKATGNLVALKKIKLEAEEEGVPSTAIREISLLKELSHPNVVSLMEVIHSENKLYLVFEFL-DQDLKKHIDQR-NGLSMELIKSYMLQLLKGIDFCHARRILHRDLKPQNLLINREGFIKLADFGLARAFGIPIRAYTHEVVTLWYRAPEILLGRQYACPVDMWSIGCIFAEMVTRRPLFPGDSEIDELFRIFRVGTPEQTWPQLPRSLGLDAMGLDLLQKMLRYEPSQRISARQALTHPWF
01_MBRE008361_MONBRDRAFT_22473 VTIESLIAEGGFGSVYLVTD--GAKKYALKKVMVH--DQETLDATTREIEFMKQLFHHNIVTIHASDLKHAEVVILMEHCPGGHVVDIMNRRTRPFTEREVLKIFSDICLAVTALHQQPIIHRDLKLENVLLSEDGSFKLCDFGSATVKVGAPEEEIQKYTTPNYRAPEMVQSHAINEKADIWALGCVLYKLCFFTDAFGDS-SLS----IVS-G---K-Y-KIPD--DFSPAVIDLLAATFELDPTKRIGAEALCK---V
01_MBRE008904_MONBRDRAFT_30913 YDVHKRLGKGAQGAVYLVTDKRTGEQCVMKMVECN--DEAEADKAFREAMALEKLKHKYICGYRELFVDKTFVCIVMDFYKAGDLDNVIKQYEKAIPEKILKKWFGQMVEALVFIHSQKVVHRDLKPSNMFMSDELDIKIGDFGVATVMQ--GTKTGTTVGTVNYMAPEVLE-RPYNETSDIWSLGCILLDASTG---FLDHSQAQLLFEVKH-----K-----PEEITYSRELCQVIRAMLRRNFHQRPSAKDLTALMFV
01_MCIR000521 YLILDVLGSGTFGQVVKCRNTKTQEIVAVKVVKNK---LAYFKQSMMEVAILEMLNQEHLLRLRDTFIHKKHLCLVFELL-SVNLYELIKQNFRGLSTNLVRVFTAQILDALTVLNEARIIHCDLKPENILLKESPTIKVIDFGSACH---EVQTMYTYIQSRFYRSPEVLVGLPYTSAIDMWSLGCIAAELFLGLPLFPGSSEYNQLSRIVEMGTPNYMI-HFDKEL-IELAFIDFLQGLLNLNPIERWSPQQAKKHPFI
01_MCIR001626 -ISDKILGYGSHGTVYKGMF--DGRDVAVKRLLLD-----FYDVALKEVKLLQESDHPNVVRYFYKEESDRFLYIALELC-FGSLNDYMERS--PQDTMNPANILSQFTCGLQYLHSLKIVHRDIKPHNILLAPSKRVLISDFGLCKKLDGEQSTAASPAGTSGWRAPELLAGVKATRAIDIFSTGCVFYYVLSGDHPFGNR-GRE--NNILN-GHY------L-S--KLSGEAKDLVERMISTEPKQRPNCDTILSHPFF
01_MCIR001646 FERLNHIEEGSYGIVFRARDKETDEVVALKKLKLQPENGGFPVTSLREIHALMIIKHPNIVNVREIVMGNHQVFIVMDFI-EHDLKGLMQMR-SPFLQSEIKTLMLQLLSAVALMHDNWIIHRDLKTSNLLLNNRGEIKVADFGLARKYGSPMGNMTQLVVTLWYRAPELLLGKEYTTAIDMWSVGCIFAELLNNEALLPGRSEIDQLDRIFKLGSPEEIWPQLPYSKTLTQAGLDLLSKLLTYDPSKRITAEEALNHPYF
01_MCIR001976 YVVIRKLGWGHFSTVWLVKDQTTGKHFAMKVVKSA---KHYTETAIDEIKLLERVAEPYVTAVVDHFMVKSHVCMTFEVL-GENLLSLIKRYSRGIPMNLVKQIAKQMLLGLDYLHRKGIIHTDLKPENVLMYESIKIKIADLGNACW---VNHHFTEDIQTRQYRSPEVILGAKWDAGADIWSLACMIFELLTGNYLFDPQKDEDHLAQIIELGPIKSYA-SF-HDV-LREEIASFLDPMLAY--SNRARAYDLLSHPWL
01_MCIR002413 FVKIRMLGKGDVGKVYMVKQKETDKLFAMKVLSKREMRRNKIKRALAEQEILTTSNHPFIVTLYHSFQSQDYLYFVMEYCVGGEFFRALQMRGKCLTEEGAKFYAAEVTAALEYLHLQGHIYRDLKPENILLHQSGHIMLTDFDLSKGSQPVNLRTNSFVGTEEYIAPEVIKGCGHTSAVDWWTLGILIYEMLYGTTPFKGAGRNETFSRILH-C---D-A-QFPYKSNISSSGKSLIRKLLHKDENKRLGASDIKAHPFF
01_MCIR002963 YVKDAKVGEGTYAVVY-STSVQTGRKVAIKKIKMGQFKDGLDLTAIREVKYLQELRHPNVIELIDVFSHKTNLNLVLEYL-DSDLEQVIKKS-ILFMPADIKSWMLMMLRGLDHCHRHFVLHRDMKPNNLLLTNEGVLKIADFGLARDWGDPGKQMTSQVVTRWYRSPELLFGKEYSYAVDIWAVGCIFAELMLRTPYVAGDTDIDQLTKIFHAGTPDADWPSLPSQYAAGTDALSLLEQMLVFDPSRRWTAEECLGHSYF
01_MCIR003291 FELQDTLGTGTFGRVYLSKFVPSSKYYAMKVLKKSEVRLKQVEHLLSEKQILSSVRFPFIVDLFCTFQDESNLYMLLEYVVGGELFTHLRRA-GRFTNDMTRFYASEIVLAIEYLHSKDIIYRDLKPENLLIDHQGHIKITDFGFAKKVV---DRTWTLCGTPEYLAPEIIQSKGHGKAVDWWALGILIFEMLAGYPPFFDDNSFGIYEKILM-G---K-V-QFTA--HFDPLAKDLLKRLLVSDRTKRLGSEDVKRHKWF
01_MCIR005649 YEFLDKLGEGTFGEVHKARDKQTSQLVALKRILMHNEKEGIPITAIREIKILKQLCHKNIVPLSDIAVERGGIYMVFPYM-DHDLAGLLDPK-VRLTPPQIKTYLKQLLEGTAYLHHNRILHRDMKAANLLINNEGILQIADFGLARGVEDENREYTNCVVTRWYRPPELFLGRRYTSAIDMWGVGCVFGELLKSRPILQGQDDIDQLKKIFHLGSPQDNMPKLPEEDTYDPLAGDLMDRLLVLDPTKRLTALEALEHDYF
01_MCIR007247 YKMMRLLGQGTFGKVVECYDRVKRTFCAIKIIRAI---PKYRDASKVEIRVLNSLKEPKCIHLIEWFDYHNHICMVFELL-GPSVFDFLKSNFRPFPIHHIQQFAKQILTSVAFVHELKLIHTDLKPENILLVTNTDIRLIDFGSATF---EQDYHSSVVSTRHYRAPEIILGMGWSYPCDIWSIGCILVEFLTGDALFQTHDNLEHLAMMVVVGKIAKLI-QFPKHI-VHFQFLDLLSKMLVYDPAARITARDALRHPFF
01_MCIR007898 FDIGKPIGYGSSAVVYEAIYKPLKKRVAVKMIDLDMFERNQIDELRRETALMALSKHPNVLRVYGSFVNGSKLYIVTPYLAAGSCLDIMKTTPDGLDEVSIATILRQALEGLIYLHKNGHIHRDVKAGNLLMDQQGTVLLADFGVSSSLAE---VRKTFVGTPCWMAPEVMEQAGYDYKADIWSFGITSLELATGHAPFAKFPPMKVLMMTLS-N---A--PTLGH--KYSRAFKDMIDSCLQKDPNKRPSAEKLIQHPFF
01_MCIR008188 YEIIGFISSGTYGRVYKARSRDDHREFAIKKFKPDREGDGISQSACREIALCRELKHDNVVSLEEVLLE--AIFMVFEYA-EHDFLQIIHER-KPILEVVVKSILWQLINGVAYLHSNWVLHRDLKPANVLLTSEGIVKTGDLGLARLFNKPLQPLDKVVVTIWYRAPELLFGRHYTKAVDMWAVGCIFGELLALKPIFKGEEQRSQLTKIFEIGTPKERWPQLPPQVPKSEAGFNLLSALLEYDPAKRITAEKALNHPYF
01_MCIR008568 YTILKEIGRGSSGKVFQVLGHTYGQILALKWIEVKH--EDDRQSIMNEIELLRSLDHATIVSLLDYRATPSVIFMVMEFG-EIDLAQLIQKQKKAWDINFIRYYWNQMLHAVYTIHQNNIVHSDLKPANFVI-VKGWLKLIDFGIAKKVSDDTTERCVQVGTINYMSPEALSDEKLGRPSDVWSLGCILYQMVYGKTPFYHLALAQKVASIPN--------PQFPE--EVPPTLLQVLQQCLDRSPLLRPTMTELMKHPFL
01_MCIR009776 YRIGRKIGAGSFGDIYLGTNLITGEEVAIKLESVKA-KH---PQLEYEAKVYKALSGPF-VRWFGA--ECDYYAMVIDLL-GPSLEDLFN--NRKFTLKTVLLLADQMLSRIEYVHSKNFIHRDIKPDNFLMGRGNQVNVIDFGLAKKYRDPRRENKNLTGTARYASINTHLGVEQSRRDDLESLGYVLMYFCRGSLPWQGLKKKQKYDRIMKMTT-TE---RFP------SEFAIYLNYTRS------------------
01_MCIR009961 FVTVKVIGKGAFGEVRLVQAGDTGKIYAMKTLKKSEMKKDQLAHVKAERDVLAEADSPWVVQLYFSFQDAQYLYLIMEFLPGGDLMTMLIKY-DTFSEPVTRFYIAEIVLALEAIHNLGFIHRDIKPDNILIDKDGHIKLSDFGLSTGFHKRRALAYSTVGTPDYIAPEIFLQRGYGQECDWWSLGAIMFECLCGYPPFCSENPHDTYRKIMNWR--ET-L-IFPEDQPISREAEDLIRRLIC-DPEVRLGPDEIKQHPFF
01_MCIR011245 YQIQNRIGQGSFAVVYKAQHKDTHKTVAIKCVKRSKLTKKLLENLESEISILTAIRHDNIVGLIECQKTDAHIYLVMEYCSMGDLSHYIKEV-RSLPESVVRHFLKQLANALLFLRSQNLIHRDIKPQNLLLTDLPVLKVADFGFARILPN-ASLADTLCGSPLYMGPEILSYKKYDAKADLWSVGAVLYEMVTGRPPFRAQNHIELLKKIQE-NN-DK-I-QFPDERVIGSDLKDLIRKLLKKNPVERASFEEFFSHPAV
01_MELO000192 QRLNDILGEGAYKTVYRAFDQEEGVEVAWNQLRIDHLTKKEAQKILSEIEILQSIRNDHIINFYASWSTGERIIFVTELMSSGTLKQYLKKTKGALKPKVLKSWCRQILQGLVYLHTHPIIHRDLKCDNIFINNNGQLKIGDLGLAVVRH--RTHVSSVLGTPEFMAPELYD-EKYDEKVDIYAFGMCVLEMVTKEYPYSECNQAQIYRKVTK-G--------IPD--HVDPETRDFINRCLDHDDRTRPSAQELLDSDFL
01_MELO000760 YDIRLPIGYGSSAVVYNAYYKPLNRRVAIKVIDLDMFERNQIDELRRETQVMALCKHPNVLRVNGAFVTDSKLYIVTPYLSAGSCLDIMKTAPEGFDEISIATILKQALQGLDYLHKNGHIHRDVKAGNLLVDDDGSVLLGDFGVSSSLMERRGQRKTFVGTPCWMAPEVMEQAGYDYKADIWSFGITAIELATGHAPFAKYPPIKVLMLTLS-N---D--PTLTH--RYSKLLKEMIDCCLQKDASRRPSAEKLLNHSFF
01_MELO002099 FVTVKVIGKGAFGEVRLVQKLDSGKIYAMKTLRKADMKKDQLAHVKAERDVLAESESPWVVQLYYSFQDPQYLYLIMEFLPGGDLMTMLIKY-DTFSEDVTRFYIAECVLAIEDIHKMGFIHRDIKPDNILIDRDGHIKLSDFGLSTGFHKRRTLAYSTVGTPDYIAPEIFLQQGYGQECDWWSLGAIMFECLVGYPPFCSENAHETYRKIMNWR--EQ-L-YFPEDVHLTPDAEDLIRRLIC-SPEMRLSVHEIMGHPFF
01_MELO003242 YDILGFISSGTYGRVYKAKSKDDNKEYAIKKFKPDKEGEGISQSACREIALCRELHHENIVGLEEVLLE--SIHMVFEYA-EHDLLQIIGER-KFMSEYTIKSFLWQLLNGVAYLHANWVMHRDLKPANILVTANGVVKVGDLGLARLFYKPLQPLDKVVVTIWYRAPELLLGRHYTKAIDIWAIGCIFAELITLRPIFKGEEQKNQLQKIFDIGNPKERWPQQPRSLIKSEQGCNLLAAMLEYDPLKRITAEEALNHPYF
01_MELO003751 YITLRKLGWGHFSTVWLARDTVENRHVALKVVKSA---AHYTETAVDEIKLLEKVVKPYVVELLDHFMHRLHVCMVFEVL-GENLLSVIKRYHQGIPIHLVRQIIHQVLMGLDYMHREGIIHTDLKPENVLVCRTITVKIADLGNACW---EDHHFTNDIQTRQYRSPEVILGAKWGPSTDVWSVACMAFELITSDYLFDPQSDDDHMAQIIELGNFKKLA-QF-HDV-IPDFLADFLTKMLVLDPAQRATAQQMSQHPWL
01_MELO006247 YLVTSVLGKGVFSSVVKARDSKNGEEVAIKILRSN---EAMYKAGKKELDILKRLMDPHIIRLLRHFEHRGHLCLVFESL-SMNLREVLKKFDIGLNINAVRIYAQQLFLALSLLKKSNVLHADIKPDNILVNDSNILKLCDLGSASDT--SENEITPYLVSRFYRAPEIILGMPYDPALDMWSIGCTLYELFTGKILFSGRSNNQMLKHMMDLGPFKKMI-QFPKAR-LDNHFINLLDRCLNLNPEQRITPQEALHHPFI
01_MELO006301 -------------KIHRGTKRTTGQEVAVFIFEKNSISERVYEFLKKEASQLARLRHPCMLEVVEPVDESRAIAFATEPI-FASLSNLLIRK-FELDELEVQKGLLQIGKGLQFCHNDKIVHGNLVPDAIFVNAKGDWKIAGFGFSTFLPDSND---ECQRDLDYQAPEYILDQKLNPSNDMFGIGCLAYSVLNGN-PFQSRGNMNTYRQIDRI--------HF-D--KLPAHLADAMTRLITREPSMRMNAVEFQTSKFF
01_MELO006632 IHNAQLIKQGAEAKVYLA----PQRQTIIKRFTKARLDKKTSRRVVQEARCLSRCQKARIDTVY--MVDTENYLIYMEYIEGCSVREYLVTP-EGQTDAAQTKVAQEIGRALGLMHNIDVVHGDLTTSNLLMRNEGSVVLIDFGLSY---------VS-------QLIE-------DKAVDLYVL-----ERA-----F---S---T-----H------------------------------------------------
01_MELO007871 VVIDRYIAEGGFAHVYVGSILNNGYPVVIKRIAVA--DKERLAVVNSEIETMKRLKHKNIVEYMDSCMGGYEVLILMEYCGGGPVIDLMNRRQHRLTEPEILKIFSNVCEAVAYLHYCPILHRDIKVENILLSNN-DYKLCDFGSATTNIDNDEEEINNHTTLQYRAPEMLMRKGIDEKIDIWALGVLLYKLCYYTTPFEEQGQLA----ILN-A---R-Y-TIPD--VFSPALIGLFQSMLKEDPRQRPNIYQVMK--MT
01_MELO007979 FEIIKPISRGAFGKVYLARKKTTKDLYAIKILKKADMRKNMVNHVLAERRVLALTRTPFVVQLFYAFASKDYLYLVMEYVIGGDLSSLLAVF-GSFDEDMAKMYIAECILALEYLHSNGITHRDLKPDNMLVNAEGHIKLTDFGLSRITVPHRGSSKALLGTPDYLAPELLLGIGHGEAVDWWSLGVCLFEFLTGYPPFMDEAPEAIFKNILN-H---D-I-QWPE-YGLSREAHDLINKLLSREPTHRPSPTALKAHPFF
01_MELO008394 LKTYDIIGSGSFGRVFHGDLL--GTEVAIKECVR-D-SRAFEKYFKREVDILKQSRHPNIVQFMGICKRRKRFYIITEFLPMGNLRRWIQDDSKEFGWDTRISFAIDISLALAYLHHKNIIHRDLKGENLLISENMRIKVCDFGFSRVEAQNATSRISYCGTDGYMAPEILLGEDFDCSVDVFSFGVILSEMMARHVVDSQHQRIAPDMGVSD-EI--L--FRAQP--GCPIELGELAIHCVQPLPQNRPVLRQIVE--R-
01_MELO013745 -----------FGSVYKCMCSEDGKTYALRRIE-GRLTN---EVAMQTIEGWRRIKHANIVSIREAFTSKHSLIFVYDYHPCSTLYDVFKTTDHVIPERTLWSYLIQLTSALKKIHSAGLAARLIDPTKILVTGKNRVRMNCCGIMDML------------T--FDTAPNI-AH-L-QQDDILNLGQLMMTLAC-KS-LTATN-------ISK-----------------S----DYI--------AQ--TYQEIL---FL
01_MELO015421 YVILDVLGQGTFGQVVKCQNLKTNAIVAVKVIKNK---PAYFNQSMMEVTVLELLNEVHILRLQDTFIHRRHLCLVFELL-SVNLYELIKQNFRGLRMSLVRVFTAQLLDALCVLNEARIIHCDLKPENVLLKETPTIKVIDFGSACH---EQQTVYTYIQSRFYRSPEVLVGLPYSSSIDIWSVGCIAAELFLGLPLFPGSSEYNQLSRIVEMGILTYML-HFPTDI-IEQSFINFLQGLLNLNPIERWSPHQAKLHPFI
01_MLEI003607 ---------RGFSYIQLAEDLKTQQHYAIKRLLAQ--EDDQVSLIKDEIKCYKLFASPHIIPLLDYSI-VTEINLLLPYYKRGSLLDLINRRKSHLQERMIYGLFRGICRALHVMHNYPLTHRDVKPGNVLISD--T-VLMDFGSVIQGQSSEQEIAAERSTLPYRAPELFSDCIIDEKVDIWSLGCVLYEMAFLRSPFVYTIALA----VLG-R---H-L-KYPD--PFSQGLVDFIEFILQVCTFIRSRSDI-------
01_MLEI005337 FIELGLLGKGEFGEVYKCQNRVDRCFYALKRLKKPLAGSSKETAALREVYAHAILKHHHILQYYSAWAEDKHMIIQNEYCNGGSLSDMISQYDKTVPETELKQILVQVAKGLCFMHSTDLAHLDIKPGNIFISHRTSYKIGDLGMVTKISD----PTVEEGDVRYLPKELIDDDSDLAKADVFSLSLTIYEVASLALPQNGPE----WHRIRD-G---Y----L-S--NTSEQLHKLLRKMISPTPSDRPSPAKILQEKFL
02_MLEI005981 FEMIRFIGKGSFGKVILAKHKETGKHYALKVLEKRLIVKNEAKHIMAERNVLRNVKHPFLVGLKYSFKTRDKLFFVLDYVNGGELFFHLQRE-RTFHESRARFYAAEIASAIGYLHSINIIYRDLKPENILLDREGHIVLTDFGLCKEGIALNKTTNTFCGTPEYLAPEVIQKQPYTNAVDWWCLGAVLYEMIFGLPPFYSKDTRQMYENILY-Q---Q-L-RFKT--HVSLHARKLLEGLLQKQTNNRLDVMEIKEHPFF
01_MLEI006321 FEFVEKMGSTRF-KIARAKY-KGGY-VVVKVFPRVDKNQSYQEKVNNINLALSGC--PGTLAFPKALITVRSGILIRQFV-WSNLYDRINLR-PFLCQVEKLWIVYQMLRALEECHKRGVVHGDLKTENFLLTSWNWVLLTDFACYKPTEDNDSRRN------CYIAPERFKKQLNASSMDIFSLGCVIAELFLGGQIFNLHQLI-SYRNDYSP----E---KI-E--IIENKIVSIIKSMISLNPEERLSAADYLKDM--
01_MLEI008532 YKRGPFLGKGGFAKCYEVTDMATGEVLAAKVVSKSLLKDHQREKMSQEIRIHRSMNHKHIVKFFSYFEDSENVYMILELCRKKSLMEMHKRR-RAITEPEVRYIMKQIIDAVVHLHRSKVIHRDLKLGNLFINDDMEIKIGDFGLATRVDFNGERKRTLCGTPNYIAPEVLK-KGHSYEVDMWSIGCIMYTLLVGKPPFETSSLKDTYSKIKR-N---E-Y-YIPP--KISNNAQILIVRLLRPEPSRRPSAEQCLSQDFF
01_MMUS004474_Pkmyt1 FQRLSRLGHGSYGEVFKVRSKEDGRLYAVKRYMSPFRGPKDRTRKLAEVGGHEKVQHPHCVRLERAWEEGGILYLQTELC-GPSLQQHCEAWGASLPEAQVWGYLRDILLALDHLHSQGLVHLDVKPANIFLGPRGRCKLGDFGLLVELGS-AGAGEAQEGDPRYMAPELLQGS-YGTAADVFSLGLTILEVACNMLPHGGEG----WQQLRQ-G---Y----LPA--GLSSELRSVLAMMLEPDPQLRATAEALLALPML
01_MMUS004542_Scyl1 --------------LHRGRKKATGSAVSIFVYDVKPGAEEQTQVAKAAFKRLKTLRHPNILAYIDGLETEKCLHIVTEAVT--PLGTYLKAR-AGLKEQELSW-LHQIVKALSFLVNDNLIHNNVCMAAVFVDRAGEWKLGGLDYMYSAQG-GGPSKG-IELEQYDPPELADSS-SKWSADMWRLGCLIWEVFNGS--LPRAA--A-LRNPGK----------IP------KSLVTHYCELVGANPKVRPNPARFLQN---
02_MMUS004995_Irak1 FSEELRIGEGGFGCVYRAVMR--NTTYAVKRLKEE--ATMVKQSFLTEVEQLSRFRHPNIVDFAGYCAESGLYCLVYGFLPNGSLEDQLHQACSPLSWPQRLDILLGTARAIQFLHQDSLIHGDIKSSNVLLDERLMPKLGDFGLARFSRQSSTARTTVRGTLAYLPEEYIKTGRLAVDTDTFSFGVVILETLAGQRAVRTQGAK--IEDEAEAGV-KKHLSR-PP--QLGLALAQLACCCMHRRAKKRPPMTQ--QNSQL
01_MMUS006537_Wee1 FHELEKIGSGEFGSVFKCVKRLDGCIYAIKRSKKPLAGSVDEQNALREVYAHAVLQHPHVVRYFSAWAEDDHMLIQNEYCNGGSLADAISENMSYLTEVELKDLLLQVGRGLRYIHSMSLVHMDIKPSNIFISRTVMFKIGDLGHVTRISS----PQVEEGDSRFLANEVLQENSHLPKADIFALALTVVCAAGAELPRNGEQ----WHEIRQ-G---R----LPP--QVSQEVTELLRVMIHPDPERRPSAMELVKHSVL
01_MMUS006603_Oxsr1 YELQEVIGSGATAVVQAAYCAPKKERVAIKRINLEKC-QTSMDELLKEIQAMSQCHHPNIVSYYTSFVVKDELWLVMKLLSGGSVLDIIKHIAKGLDEPTIATILREVLEGLEYLHKNGQIHRDVKAGNILLGEDGSVQIADFGVSAFLATRNKVRKTFVGTPCWMAPEVMEQVGYDFKADIWSFGITAIELATGAAPYHKYPPMKVLMLTLQ-N---D--PSLQK--KYGKSFRKMISLCLQKDPEKRPTAAELLRHKFF
01_MMUS007014_Rps6ka3 FELLKVLGQGSFGKVFLVKKSDARQLYAMKVLKKATLVRDRV-RTKMERDILVEVNHPFIVKLHYAFQTEGKLYLILDFLRGGDLFTRLSKE-VMFTEEDVKFYLAELALALDHLHSLGIIYRDLKPENILLDEEGHIKLTDFGLSKESIDHEKKAYSFCGTVEYMAPEVVNRRGHTQSADWWSFGVLMFEMLTGTLPFQGKDRKETMTMILK-A---K-L-GMPQ--FLSPEAQSLLRMLFKRNPANRLGVEEIKRHSFF
01_MMUS019617_Cdkl5 FEILGVVGEGAYGVVLKCRHKETHEIVAIKKFKDSEENEEVKETTLRELKMLRTLKQENIVELKEAFRRRGKLYLVFEYV-EKNMLELLEMP-NGVPPEKVKSYIYQLIKAIHWCHKNDIVHRDIKPENLLISHNDVLKLCDFGFARNLSENNANYTEYVATRWYRSPELLLG-PYGKSVDMWSVGCILGELSDGQPLFPGESEIDQLFTIQKVGPLSEQMKSNPARRILNSVLLDLMKNLLKLDPADRYLTEQCLNHPTF
01_MMUS025311_Nek10 YAVLDHLGSGAFGCVYKVRKRSGQNLLAMKEVNLHN--DSSVKNIVSELTIIKQLYHPNVVRYYKTFLENDRLYIVMELIEGAPLGEHFNSLHHHFSEERLWKIFIQLCLALRYLHKKRIVHRDLTPNNIMLGDKDKVTVTDFGLAKQKQE-SSKLTSMVGTILYSCPEVLKSEPYGEKADVWAAGCILYQMATLSPPFCSTNMLSLATKIVE-A---V-Y-EVPEG-IYSEKVTDTIRRCLTPDAEARPDIVEVSSMI--
01_MMUS042219_Mak YTTMKQLGDGTYGSVLMGKSNESGELVAIKRMKRKF-YSWDECMNLREVKSLKKLNHANVIKLKEVIRENDHLYFVFEYM-KENLYQLMKRN-KLFPESVIRNIMYQILQGLAFIHKHGFFHRDMKPENLLCMGPELVKIADFGLARELRS-QPPYTDYVSTRWYRAPEVLLRSVYSSPIDVWAVGSIMAELYTFRPLFPGTSEVDEIFKICQVGTPKSDWPQLAQTLNASSEAIQLMTEMLNWDPKKRPTASQALKHPYF
01_MSPE000761_MICPUN_64236 FEPLTIIGRGAFGEVRLVRDRSNGQIYAMKKLKKTEMRRGQVDHVKAERNLLAEVHDEAVVKLYYSFQDDEFLYLVMEYLPGGDMMTLLMRR-DTLTEDETRFYIAQTVLALETVHSANFIHRDIKPDNLLLDKDGHMKLSDFGLCKPVDQRRRLAYSTVGTPDYIAPEVLLKKGYGLECDWWSVGAIMYEMLVGYPPFYSDEPMTTCRKIVHWR--HH-L-RFPAEVTLSPEARDLIERLLC-DVNQRLGVSEIKSHPFF
01_MSPE000876_MICPUN_88471 --YDNLVSQGAEGRVFAV----KGRDTIVKRFKKTRLDTKTRSRLGMEARSMMRARKLGVATLY--YVDQQQSAIYMEKVPGKSLKELIRED-S-MSEKDMEDIGAQVGKAVAKMHDGGLIHGDLTTSNILVRDDRTVVIIDFGLAS---------NS-------IIAE-------DKGVDLYVL-----ERA-----I---V---T-----H-----------S---S---Q--ALFEHVMT---AYRRASSQ-------
01_MSPE002413_MICPUN_69531 FEVLKLISSGAYGKVYLCRKHTTGDMYAIKIMRKRDLYKNMTSQAMAERDALIHTDNPFIIKLFYSFASHRHLYMVTEYANGGDLYSLLQNL-GRLGEDHARQYAAEIILALDYCHERGIIHRDVKPDNLLIAANGHIKLTDFGLSNIGISGENSEAGGKGTPDYLAPEVLLCEPYGPEVDWWALGVVVFELLVGVPPFHASTPVEIFENILS-G---N-I-ADEEDDGLSAAAKDLIKGLLHPDASQRLGAADLKAHPFF
01_MSPE003427_MICPUN_61426 YKRVKVLGKGSFGHAVLVTVAKDSKQYVVVQVDMSKMPKSEREASLLEAKLLSALHHPNIVTCYESFTERGRLCIVMDYCAGGDLYQRLKRQGVLLAEDRVLDWFTQMCLGLKHVHDRKVLHRDLKTQNVFMTADGRCKLGDFGVSKVLSGTTQLAQTAVGTPYYLSPEICENKAYDNKSDIWSLGCVLYELCTLQHPFEGASLKLLIVKILR-G---N-Y-AVSS--RYSRAIRDVIAQMLQRDPARRPSVNEILSQPF-
02_MSPE003439_MICPUN_61404 LTERTEIGAGAFGVVMKTRWR--GTIVAMKQLHRHLHDEVAKAEFRTELKLMRQLHHPHIVQFLGTSVEPTTVSLIFEFMHSGSLDQLFRKAQVPLSKGHALELALDVARGMSYLHGRPVIHRDLKPGNLMLTRANRLKIGDFGLSKTLSVRDQTMTGETGSYRYMAPEVFRHEFYGPAVDVYASSMIFYQLFCFRQPFYGINPVDAAKMASD-AL--R--PTMSK--NMPPDLARVIRLMWDPDDQRRPTFPQIIQ--IL
01_MSPE004566_MICPUN_83440 LQVIDVVGRGGSGVVQRVTHRPTGRILARKIVQMN-VQAEVRKNIISELRALHSCDCPHVVPYHAAFFSEGSISIVLDYMDGGSLSDVTRAI-GAIPETQLAGFAKQIVAGLGYLHATRIIHRDVKPSNLLVDKRGRVKISDFGVSGQLANSVTKCNSWVGTVTYMSPERIGGLGYGFDSDVWSLGLSLLECALGRFPYPPSEFWDLLDHIVE-E---S--PRLED--AFSAEFASFIATCLVKEPGKRAAAGELLKSAWI
01_MSPE004952_MICPUN_101616 YAPIKPIGKGAYGVVCSARNVDTDEKVAIKKIANAFENAVDAKRTLREMKLLRHLKHENVIRIVDVVRPKKDVYVMYELM-DTDLHQIIRSN-QPLSDDHCQYFIYQLLRGLKYVHSANVLHRDLKPSNLLLNANCDLKICDFGLARTGR-ETEFMTEYVVTRWYRAPELLLSSEYTSAIDVWSVGCIFAELLGRKPLFPGKDYVHQLNLIARVGSPEEEMES-DRKVEAEPDAVDLIDKMLVFDPASRITVEEALSHPYL
01_MSPE005482_MICPUN_59202 YEKLGRIGEGTYGVVYRARDKQTGEVVALKKVRMDKERDGMPVTALREVRILQSSRHKNIVNLLRVVNGKKAIFLVFEYC-EHDLARLLEMR-VPFTEAESKCLCLQLLQAVEYLHRRWVFHRDLKLSNLLLNNRGELKLCDFGLARFYQ-PDGSYTPKVVTLWYRAPELLFGARYTAAVDNWAVGCILAELLKHEPLFPGKQEQQTLDMMYKLGTPEKIWPKLPNTERLSTAGVDLLNRLLTYDPRRRCTAAQALEHGYF
01_MSPE005548_MICPUN_82966 YHIIELVGEGSFGKVYKARRKYTGQIVAMKFIAKHGKTDKDIKSLRQEIEILRGLRHDNIIAMVDSFETKAEFCVVTEFA-QGELFEILEDD-KCLPEDEVRAIARQLVRALHYLHSNRIIHRDMKPQNILIGSRRVVKLCDFGFARAMSSNTMVLTSIKGTPLYMAPELVQEQPYNHTVDLWSLGVILYELFVGQPPFYTNSIYSLIQKIVR-D---A-I-VWPE--NMSPQFRSFLKGLLNKRPGERLAWPDLLDHPFV
01_MSPE005847_MICPUN_108412 -HLVGGT---------DVVKGS-D---------------------------------------------AEIGVLIMPFGDHGTLQDVLNSYGKQMDELIVMYYAIELLRVVESLHLAGVVHADIKPDNLLVRNGSKLSLIDFGLAIDLGDWQTVFVGDCGTEGFRCSEMIEGKPWTWQADMHQIAATVHALLFGK--Y------Q----VHKVLTD--KY----------------------------------------
01_MSPE006123_MICPUN_66699 FEIIDELGKGSFGQVMRCYDHKMRRTVAVKVIRNK---KRFHHQALVELKVLEHLRHQNLVKMEEYFYFRSHLCITFELL-SINLYDFLKNNFRGLSLGLIRRFAQQILVSLKFLRRQRVIHCDLKPENILLRNKSSIKMIDFGSSCF---EDERVYTYIQSRFYRAPEVILGVTYDCGIDMWSLACILAELYTGYPLFPGENEAEQIACFMEIGVPRALL-KFPKAL-L-RGFIDFLSRCLRWDVADRITPDAALRHPWI
01_MSPE006236_MICPUN_81419 YRLGRKIGSGSFGDIYLGTHIQTGEEVGIKLESVKT-KH---PQLLYESKLYKILQGPN-VRWFGV--EGDYNIMVLDLL-GPSLEDLFN--NRKLSLKTVLMLADQLVSRIEYVHSKSFIHRDIKPDNFLMGRANQVNIIDFGLAKKYRDPKRENKNLTGTARYASINTHLGIEQSRRDDLESLGYVLMYFLRGSLPWQGLKKKQKYEKISKMST-IE---KFP------PEFVTY------------------------
01_MSPE006440_LF4 YRLVAKKGEGTFSEVLKAQCIKNGKYVAIKCMKNHF-DSLDQVNNLREIQALRRLSHGNIIKLLEVLYDQPRLALVFELM-DMNIYELIRRR-HYLAEDRVKTYMYQLIKSMDHMHRNGIFHRDIKPENILIMDD-CLKLADFGSCRGIYS-KQPYTEYISTRWYRAPECLLTGYYNYKMDMWGVGCVFFEIVSLFPLFPGTNELDQIQKIHNIGTPAELLGQRSQKLHAPPECVDLINKLLAYNPDDRLSARQALRHPYF
01_MSPE006892_FA2 FENLVTIAKGSFGVVYKAVRKDNGRVYALKQVNITNMNRAEREEAVDEARVLAEMDSKYVIKYYDCFLEDGKLNIVMQFAPNGTLHSRLHAQGQPMSEDNIWKFFIQALLGLRHIHSKKIIHRDMKSLNLFFDAGDNVLVGDLGIAKVLSPNTLFARTIVGTPYYLSPELCEDKPYNEKSDVWALGVVLYEMCTGKHPFDAQNEGALIRKIMK-G---V-Y-PLPA--KFSAQLSDILRLCLTMDYKQRPDTATLLRNPAL
01_MSPE007597_MICPUN_97179 YVPIKPIGKGAYGVVCSAKDSETGEKVAIKKIANAFDNATDARRTLREIKLLRRLQHENIVLLKDIMRPPSDVYLVYELM-DTDLHQILRSS-QGLSDEHCQYFLYQILRGLKYVHTAQVLHRDLKPSNLLLNANCDLKICDFGLARTSS-ERGFMTEYVVTRWYRAPELLLSEDYTSAIDIWSMGCILAEILGRKPLFPGKDYIHQMRLIVEVGSPEEDCAS-THRMKGNPQAIDLLDKMLQFDPKKRITVEQALEHPYL
01_MSPE007633_MICPUN_107942 YQLQTVIGNGKFSTVWKGVHMPTGKVLAVKKVQIYEMDTKQRADCVNEVKLLQSFNHPNIIKYTDSFIENNELVITLEFCDCGDLGGLVKDRGAFLAEGHVWSIFTQLCTAVSHMHAHRVMHRDIKPGNVFLSASGVVKLGDLGLSRYLSSQTAQAKSMVGTPYYMSPECIRGQPYEWSSDIWSLGCLLYELAALRNPFHRPNYYTLGKLITA-C---E-F-DLPE--HYSQELKQLVAAMLQRDATKRPGLPEITVYA--
01_MSPE007660_MICPUN_80084 WQRGELVGSGGFGRVYVGLDLDTGGMLAVKQIAIAPRISRSVRRIEQEVALMRRLKHPNIVSYLGTERREDVFTIFMEYVSGGSIHSLLQRF-GSFGESVIRVYTRQILLGLEYLHRHQIMHRDIKGANILVDNQGCVKLADFGASKRLAETDGVHKSIRGTPYWMAPEVIKQTGHGRQADIWSVGCTILEMATGKPPFSEFSQVSALFHIAS-S---T--PPIPE--FLSAEAHDFLILCFNRVPRDRPNATRLLRHPFA
01_MSPE008259_MICPUN_79493 WQVDKQIGRGSFAVVWRARHAETGQRVAVKEIRLDKLNRKLRESLESEIQVLQRSRHGNIIRLHDIIKEEKRIFLVLEYCAGGDVSEFIKKH-GRVREDVARHFMRQMASGLRAMRAQNLIHRDLKPQNLLLTPDAELKIADFGFARYMHP-TGMAETLCGSPLYMAPEILGYQKYDAKADLWSVGTILYELLVGRPPFTGMNPMQLLRNIER-S---D-A-KIPSKVGLSRECVSILRGLLRRNP---------------
01_MSPE008466_MICPUN_113602 FDIGKPLGRGKFGNVYLAREKNSKYIVALKVLFKQQLQSHVEHQLRREIEIQSHLRHPNILRLYGYFYDQNRVYLILEYAARGELYKELQKA-KRFSERRSATYIASLARALVYCHKKHVIHRDIKPENLLIGIKGELKIADFGWSVHA--PNSRRQTLCGTLDYLPPEMVEGRDHDSAVDVWSLGVLAYEFLCGVPPFEAEGHSETYKRILR-V---D-L-HFPS--HVSADARDMISGLLVKDPKARLPLSKLLDHPWI
01_MSPE009269_MICPUN_96274 YHEVRCLGKGGFGSVVSAVGRLDNRAVAVKKVHFKSADEGLHEELLREARALALMDNPNVVKYHTAWIEKDTLHIAMELCPSSTLRDWIRVRRGEVQVGTASHIFRCVTEALRYVHAHGIIHRDVKPANILVHREPTVKLMDFGLAVFYDSKDNVFSVGVGTASYCAPEQRRGTLYTSAVDMYSLGVVLVEMFTGQE--ATEERLHL---IADAGLN------MPQ--EMKPKHARLAERLLAVDPKERPSADEILR---L
01_MVER000334 FEIIKPISRGAFGKVYLARKKTTKDLYAIKILKKADMRKNMVNHVLAERRVLALTRTPFVVQLFYAFASKDYLYLVMEYVIGGDLSSLLAVF-GSFEEEMARMYIAECVLALEYLHSNGITHRDLKPDNMLVNTEGHLKLTDFGLSRITVPHRGSSKALLGTPDYLAPELLLGIGHGAAVDWWSLGVCLFEFLTGYPPFMDEAPEAIFKNILN-H---D-I-QWPE-SGLSWEAHDLINKLLSWDPALRPSPSELKAHPFF
01_MVER000489 -------------KIHRGTKRTTGQEVAVFIFEKNSISERVYEFLKKEASQLARLRHPSMLEVVEPVDESRAIAFATEPI-FASLSNLLIRK-FELDELEVQKGLSQLGKGLQFCHNDKIVHGNLVPDAIFVNAKGDWKIAGFGFSTFMSDNDD---ECQKDLNYQAPEYVLEQRLDPSNDMFGIGCLAYSVLNGT-PLQTRGNLNTYRQIERI--------NF-E--TLPAHLADAMTRLITREPSMRMNAVEFQSSKFF
04_MVER001951 --------HGEVNDIF-AVDADTQQPIAIKSFARK---E----AWERECRMLRRLRHPTLAQMLNA-RKAKKVALRERA-PPNEPLDLAGPGGSALDEGYIRDIAKGVLRCLTWCHSKKIVYCDLKPSNVMHNRDQQWKLIDLESSRVAAE-E--I--GIGTVRYCPPEVARGKSAQYSIDLWAFGCLLYELFATRPLFPLSS--DTVLHLARW---KR---EIPE--AVPDEARKLIKILLHPDPQRRATMTQVLNSDYL
01_MVER002104 YDIRQPIGYGSSAVVYNAYYKPLNKRVAIKVIDLDMFERNQIDELRRETQVMALCKHPNVLRVNGAFVTDSKLYIVTPYLSAGSCLDIMKAAPNGFDEISIATILKQALQGLDYLHKNGHIHRQVSAGNLLVDSDGSVLLADFGVSSSLMERRGMRKTFVGTPCWMAPEVMEQAGYNYKADIWSFGITAIELATGHAPFAKYPPIKVLMLTLS-N---D--PTLTH--RYSKMFKEMIDICLQKDPLRRPTAEKLLSHSFF
01_MVER002145 YDIRLPIGYGSSAVVYNAYYKPLNKRVAIKVIDLDMFERNQIDELRRETQVMALCKHANVLRVNGAFVTDSKLYIVTPYLSAGSCLDIMKTAPDGFDEISIATILKQALQGLDYLHKNGHIHRDVKAGNLLMDDDGSVLLADFGVSSSLMERRGMRKTFVGTPCWMAPEVMEQAGYDYKADIWSFGITAIELATGHAPFAKYPPIKVLMLTLS-N---D--PTLTH--RYSKLLKEMIDCCLQKDPTRRPSAEKLLNHSFF
01_MVER004131 ----------EHAQTYKAS---KGHDVVVKKCDIWN-QGPVVEELKHEARVYQVLR-TYIPELRGVADG-MEMMLVTDFV-GTDV-----S-----QEHLGDSDQEKIKAALSAIHDLGVIHGDIRPQNILVDGQNAFYFVDFGLSRITAD-KTELNW----------E---------------------------------------------------------------MDV--LDSSL-------------------
01_MVER004934 YEVLDMLGKGSFGQVAKCYDHKTGEYVAIKIIRNK---MRFHCQAVVEVKILDCLNKPNLIRMTDNFYFRNHLCIASELL-SINLYEFIKSNFQGFSLGLIKRFCTQLLQSLDLLNGHNVVHCDLKPENILLKTKSSIKVIDFGSSCL---ENEKVYTYIQSRFYRSPEVILGMSYNMAIDMWSLGCILAELYTGYPLFPGENEQEQLSCIMEIGVPRHLI-KFPKQS-L-TVFLDFISKCLIWDPEKRMKPSEGLQHEWI
01_MVER006629 FVEQKKLGRGYRGSVFLCQHILDGIEYAIKKVAVGD-NHDWLVQMLREVHLLERLHHPNIVSYKHAWLENHQLFILMECANGGNLEEYIERSRHYLSVTEIWSFFFDICEGLAHLHRLGIIHRDLKPPNLLLSYSGRILITDFGECEILDQGKRDRTGATGTLEFLAPELLADREFSFKGDMWSLGMVLYYLCYSRLPYSQIDDVDILKEIR--GF--RSI--LPD--RIPEELKILIRVLLSTEKSKRPSCDDILSS--L
01_MVER006905 FELLETLGTGTFGRVYLTKFRHDHSFYAMKVLKKTEVRLKQVEHINSEKQILSQVHFPFIVNLFTTFQDERNLYMLLEYVIGGELFSHLRKA-GRFTNDMTRFYAAEIVLAIEYLHSRDIIYRDLKPENLLLDSTGHVKITDFGFAKRVE---DRTWTLCGTPEYLAPEIIQSKGHGKAVDWWALGILIFEMLAGYPPFFDDNPFGIYEKILA-G---R-I-YFPP--HIDPVAKDLIKKLLTADRTKRLGSDDIKNHKWF
01_MVER007177 ITNAQLIKQGAEAKVYLA----PQRQAIIKRFAKARLDKKTSRRVIQEARCLNRCQKAFIDTVY--MVDVDSSLIYMEFIEGCSVRDYLTTD-EGQVPEAQAKVAKEIGTALGKMHNIDVVHGDLTTSNLMMRKEGSVVLIDFGLSY---------VS-------NLIE-------DKAVDLYVL-----ERA-----F---S---T-----H-----------P---N-T----EVM-----------------------
01_MVER008534 YKLGRTLGEGSYSTVVAAVDLSNKRDYAIKVLDKRHIREKKVKYVNIEKNVLYKLDHPGVVKLYSTFQDSSSLYYVLELCQNGELLTFIKKL-GSFDENCTRFYVAQILTAVEYVHSQGVIHRDLKPENILLDSRMYVKLTDFGTAKMLEPESDRANSFVGTAEYVSPELLTEKAACKSSDLWALGCIIYQLLAGRPPFKGSNEYQTFQKIVK-L---E-F-SFPA--GFPRTAMDLVSRLLVHDPNERLTIDQLKQHPFF
01_MVER009150 YVTLRKLGWGHFSTVWLARDTVMNRHVALKVVKSA---SHYTETAVDEIKLLERVVQPYVVELLDHFMHRLHVCMVFEVL-GENLLSVIKRYHRGIPTHLVRQIIHQVLMGLDYMHREGIIHTDLKPENVLVCKTITVKIADLGNACW---EDHHFTNDIQTRQYRSPEVILGSKWGPSTDVWSVACMSFELLTGDYLFDPQSNDDHMAQIIELGNYKRLA-QF-HDV-IPDFLASFLGKMLVLDPAQRASAGEMAEHPWL
03_MVER009330 FEEIEFLGRGGFGEVVKARNKLDGRFYAIKKIKLDPKDNATNRKILREVTTLSRLHHQFVVRYFTTWFEDDTLYIQMEYCERQTLKDLIDI-G--VDEEEGWRLFRQILEGLVHIHSQGMIHRDLKPVNIFLDANGDVKIGDFGLATSNTQDGLSLTTGVGTVFYVSPEVLTGTRYNQKVDMYSLGIIFFEMCY---PLATGERAMTLRSLQLPEII------FPK--EFKSAQVQVIRALLNHNLKERPTSLEMLQSDLL
01_MVER011873 FEIQELLGEGRTGRVFRAT---QGEPVALKICDLYK-NPEYEDEILSEVAAYKALA-VCIPRFKGY--D-GGFAIAMEVA-GSPM-----E-----VDKLSYRERSKIVDSLSLIHQHGILHNDIRLYNVLVRRYNNVRFIDFARSRRTCD-ELELKN----------E---------------------------------------------------------------MVK--LKYLL-------------------
01_NCRA001356 YRLGDCIGKGAFGSVYKAFNWGTGEAVAVKQIKLVDVPKSELRMIEAEIDLLKNLHHDNIVKYIGFVKTADCLNIILEYCENGSLHSICKAY-GKFPENLVGVYMTQVLQGLQYLHDQGVIHRDIKGANILTTKDGTVKLADFGVSTSTLAGPDKEAQVVGTPYWMAPEIIQLSGATSASDIWSVGCTVIELLQGKPPYHHLAAMPALFAIVN-D---D--PPLPE--GVSPAARDFLMQCFQKDPNLRVSAKKLLRHSWI
01_NCRA007130 YQTIKIIGKGAFGEVKLVQKKADGKVYAMKSLIKTEMKKDQLAHVRAERDILAESDSPWVVKLYTTFQDANFLYMLMEFLPGGDLMTMLIKY-EIFSEDITRFYIAEIVLAIDAVHKLGFIHRDIKPDNILLDRGGHVKLTDFGLSTGFHKRRLMAYSTVGTPDYIAPEIFTGHGYSFDCDWWSLGTIMFECLVGWPPFCAEDSHDTYRKIVNWR--HS-L-YFPDDITLGVDAENLIRSLIC-NTENRLGAHEIKSHAFF
01_NCRA009000 YTVVRKLGWGHFSTVWLSRDNTTGKHVALKVVRSA---AHYTETAIDEIKLLNKIVQPHVVSLLDSFEHKTHVCMVFEVL-GENLLGLIKRWHRGIPMALVKQITKQVLLGLDYLHREGIIHTDLKPENVLIEDIISVKIADLGNACW---VNHHFTNDIQTRQYRSPEVILGAKWGASTDVWSMAAMVFELITGDYLFDPQSDDDHIAQIIELGAFKSLC-QF-HDV-LKQRIADFLMPMLELIPERRANAGGMAGHSWL
01_NCRA010190 -------GRSSGSSMTSRP-RRKPKYVAIKKIYVT----SSPTRILNELDLLHDLRCTSVCPLITAFRETDQVIAILPYFRHADFREYFRK----MTPTDIAIYLRSLFTALESVHRHKILHRDIKPTNFLYDPARRGVLVDFGLAEREGSNDSRRANRAGTRGFRAPEVLFKTEQTTKIDIWSAGVILLTILSKRFPFNSADDVEAMIEIATIGIKGCMF-TIPSRIKMPEDAVEFLAKCMDLDPARRISAEDALNHPFL
02_NGAD000042 YDIREEIGRGTCGRVHVALHRKTGESWAIKIIETRKFPGLSPKELVQEAEVLRSIAHPYVVRLQDIFQTEDVIYLVMELVQGGDLFDRIVDR-GRYPEATARKLIRNVLQAVQYLHARNIVHRDLKPENILLVSDVDVKLTDFGLAKRTT--SEGLKTFCGTPQYFAPEVLKRRRYGREADMWSLGVILYIVLSGTPPF---DDSTLFEQIRT-A---T-Y-TFEGPEGVSTQAKDLVSRLMTASPATRLEVDQALSHPWF
01_NGAD000602 YSAERIIGHGSFGVVFQATELETREVVAIKKVLQD------KRFKNRELQIMKQLPHPNIVVLKQCFYSNGYLNLVLEYI-PETVYSVSRSK-QAVPLLHVKLYVYQLARALAHIHGLGICHRDIKPQNLLLDPTHVLKLCDFGSAKFLV-KGEPNVSYICSRYYRAPELIFGTAYTTAIDIWSEGCVAAELLLGHPLFPGDSGVDQLVEIIKVGTPREEIK--SQKVRLPHEAIDVVARMLAYAPERRIRPIESCAHAFF
01_NGAD000690 YLLLALLGRGGFSEVWKAFDMREYCEAAVKIHQLNSAKHNYMKHATREYAIHREMIHPRVVRLFDVFEDSSSFATVLEYCKGTDLDHLMKTQ-KIIPERDARAITMQILSGLRYLNRQGIIHYDLKPGNILFDEQGDVKITDFGLSKIVDGSSELTSQGAGTYWYLPPECFIGTRISSKVDVWALGVIFFQMLFGSRPFGEGTQEKVLHEMLR-A---TRV-SFPA--PISADAKEFIRACLTHSQADRPDVLKLCAHPYL
01_NGAD000922 WRKGAQIGKGTFGNVFVGLNASTGERFAVKQIGLVDGSRAEVARLEREILLMKRLRHKHIVQYLGTARDTHALFIFMEYVPGGSIASMLGQY-GAFGEALTRRLVAQIVSGIAYLHSMGIIHRDVKGANVLVTNNGIAKLADFGCSRQLQDSENSLKNITGSVPWMAPEVIKQSGRPKAADVWSLGATIIEMATAAHPWPEFNQLAALFHVAT-S---T--PSLPS--SMSNVGKDFLTRCLAIDEKQRATAEELLQHPFI
01_NGAD002234 YTLGKELGSGAYAVVYECTNKATGRKAAVKIVDRSKLSGEDDEALKQEVAILRDMKHGHVVQLFDFYKDRQKYYLVLEICLGGELFDRIVEK-KSYNEKEARDLVRILFDTLRYCHSTKVVHRDLKPENLLLEDDANIKLADFGFAQRMLT-PNSLTTQCGTPGYVAPEILKGIPYGEKVDVWSAGVITYILLGGYPPFYDENQGRMFRKIKR-G---D-F-KFHSPMHVSPEAKDLIKRLLVVDPHKRLDAAGALKHAWI
01_NGAD002684 VGKGKILGTGISGMVRVVRHLTTGNTYAMKTLHLNRLSKASLADLRNEVRIMSELDHPNIVQLYETFETDDHIFLIMELCTGGELLDKLHRQGHHYSEQIASQLVKKMVGAIRYCHDHHIAHRDLKLENFLFEADAELKLIDFGLSRHYRD-DQRMHRPVGTPYYVDPSVLEG-SYTQECDMWSIGVIAYMLLSGRPPFYGDTDNETLIRVRA-G---K-F-SFPPSAQVSAQAKDFISRLLVVDHTRRMTARQAQAHPWL
03_NGAD003024 FSDLKRLGQGASGTVYAATDRRTGERRALKIAPVS-----ELADLTNEIGLQSMSDHPNVVRIYEAFVTTSEVCIVMELMLGGSLTDVLGKHVVDFKEPHIAYVAKAVLSALAYMHSSYRMHRDIKSDNVLVDKEGQVKIADFGFAIALTKETSKRHSVVGTPYWMAPELIRGTDYDSKVDVWSLGITCIEMAEGEPPHLHEPPLRALLMISI-S---G--PALPS--RWSSQFLHFLAQSTSVDAEARPTAEQLLNHPFL
01_NGAD003348 ----REIGHGHYGVVRKAKNRETGEAFAIKSIRKAKV--SRLDSLRREIDILQAVDHPQIIKLVDVYEDDKFLHLVTELCTGGEMFDRIIAKEGHYSEKDAAVIMRKILDAIDYCHTHNICHRDLKPENFLFKPSAELKIIDFGLSRFEDD-QKYMTTRVGTPYYIAPEVLNRM-YDKSCDLWSIGVIMYILLCGYPPFYGDTDADIFASVRR-A---E-F-TFPSPEDISPSAKDLIRKLLSKDPRKRPSAAAALNHEWF
01_NGAD003419 --------AGAFGVTYKVLSHEDGRVYALRRFD-SRSTP---KIVAGALETWRRIQHPNIIQLSKVFIQHNALFFLHEYHPGASVTQRVGARPSRLPEKLLWSFVTQLVSAIRAVHAAQAACRMLHPNHVLVTTGARLRLGCAGVVDVL------------E--SETRKTL-AE-L-QTEDL-------------------------------------------------------------------------------
01_NGAD005909 VRFNEVLGKGAYKMVYRAYDTKEGLLVAWNTISLAGLPKQEKIRIMHEVRLLEQLDHGNIISFFGSWVNREEVVFITEILSSGSLKDFIKKV-QVIRWKIIKRWCRQILRGLLYLHSHPIIHRDLKCDNIFINSSGDLRIGDLGLSTYITG-RTAPLSVLGTPEFMAPELYD-EKYDEKVDVYAFGMCVLEMVTKETPYSECNAAQIYKKVI--G---Q----VPF--RVNLRARDFIRSCLASDPSQRPSVQDLLESNFL
01_NGAD005965 YLVLGSIGRGVFSTVLRCQDQRAGSVVAVKVIRNN---DVMRKAAQRELELLRVIAAPHCVRLLAHLEHRQHVVMVFESL-EMNLRETLRKFHVGLNISAVRTYAKQLLFALRHIEKLGIVHADIKPDNILVSEGGQLKLCDFGSAFREDAPDNAPTPYLVSRFYRAPEVILGFEYGRGVDLWSVGCCLYELFTGRVTLPGSSNNEMLRLIMELGALQKLV-EFPRGL-LDLRLADLLEKIFSVDATKRISVRDALHHPFF
01_NGAD006746 FEILKSLGEGAFASVHKVTRLVDGKTYALKKVDVSSLDDKELLSALNEIRLLASFGHPRIVRLHETFMDGNNLCIVMEYCGWGDLAMKIKRYREYIDERVIWVYMIQILEGLKALHERNVLHRDLKPANCFLAEDGSIKIGDMNVSKVMKDGN--AKTQIGTPYYMSPEIWARRPYNHATDIWSLGCLIYELCALRPPFLGNNMSELKTAVLG-G---N-F-NVPS--VYSKDLGSVIARMLLAAARDRPSAAEALAYPEV
01_NGRU000083 FDKIAVIGRGAFGEVRLVKDKQTGKISAMKMLKKTEMRKNQVQHVRTERNLMADSFNEWIVGLHCSFQDDEYLYLVMEFLPGGDMMTWLIHK-EYFTEEETRFYIAELVMAVGSIHALGYVHRDLKPDNILLDGMGHIKLSDFGLSKPYKEGRVKLYSTVGSTGYIAPEVLLKKGYGLECDWWSVGIIMFEMLCGYPPFYDEPPAQTCHRIIRWK--EN-L-QFPSDVVLSDEAKDLILKLLC-DPEDRIGVEDIKNHPFF
01_NGRU000103 YQVVEYLGSATFSRAIQCLDLRTNQNVCIKIIKND---KDFFDQSLDEIKLLRFINSDHVIKLHDFFYYKEHLFIVCELL-RDNLYEFYVYNDSGFNLPRLQKVTQQLLTALQFVHSLNLIHCDLKPENILIKSRCQVKIIDFGSSCF---KWDNLPLYAQSRTYRAPEVVIGSDYDEKIDIWSIGCILAELFTGKVLFYNHSIQTMLAKILSLGPFLHQL-KFPQE-KLDEEFVDFIRQCLQIDPLDRLDVRQALKHPWM
02_NGRU000119 FELIAVVGRGSFGKVMKVRRKNTTEIFAMKVLRKDMIKENMVSHTKAEKQILQEINHPFIVKLYYAFQTDEKLYLVLQFLPGGELFFHLKEE-TKFDVERAKFYAAQIVLAIEHLHKNDIIYRDLKPENVVLDSDGYVVLTDFGLAKTSISNATPTYTFCGTPEYLAPEILKGQGHAKAVDWWSLGILLYEMMVGLPPFYSENINEMYELILK-A---P-L-KFPQ--FIPPDAQSLLRGLLEREEFKRLDAQEIKSHPFF
01_NGRU000133 FELLKVIGEGSFSKVCLVRKKDTRQIYALKVLDKSEIRRNQVEHTITEKRVLSNHRHPFIIKMYHSFQAEDKLYMCLQFIPGGELFGHLRRV-HRFPLELTKFYLCEVILAIEYLHSNDIIYRDLKPENILLNSDGHIKLTDFGLAKEGITSGTKTRTFCGTPDYLSPEIIKGMPHGKAVDYWSMGVLLFEFLTGRSPFRGSNRKELYEQIIH-T---H-P-VYPK--EITEAAQDLLDRLLVKKPEERLGIEEIKSHPFF
01_NGRU000140 YIIIHKLGWGYFSTVWLCYDYVEKVFRAIKIQKSS---KDFTDAAQDEIKLLNHVNQGRIVGMFDNFVVRTHMSMGFEVM-GSNLLKLSEQFFKGIPLDIVKTIMRDVLKGLDFLHTQKIIHTDIKPENILIETNVRVKIADFGNSCF---TDLKITDEIQTRQYRAPEVIIGAKYFTAADIWSAGCMAYELATGVFLFDPQPEDDHLALIMETGAFHEFI-TF-KQN-LTKDFTDFLLPMLEIAPEKRATAQQMLKHPFL
01_NGRU000181 FKKIRLLGRGDVGKVYLVRHKETGRYFAMKVLKKEEMQRNKVKRVLTEREILATTDHPFIVTLYSSFQSKDKLYFIMEYCSGGEFFRMLQKQGKCLPESSVRFYAAEVLLALEYLHFMGFIYRDLKPENILLHQSGHVRLTDFDLSKQTVQ---QFNSFVGTAEYLSPEIIAGCGHTSTVDWWTFGILIYEMLFGTTPFKGSSQKDTFNSILH-K---K-L-DFPKDKPVSKACKELIKKLLVSDQDKRLGASDIKVHPFF
01_NGRU000196 ----------------------N--LVGI----------------------------------------------VMEYCNNGSIGDFLKRNHVNADFLTMIDWFIQSVKGLSYCHKMNLCHRDIKPHNILISTSQVIKLCDFGLSSLLQDKKEKLNTFCGSPIYAAPEINR-LCYTLSVDIYSLGISFLELFSKKSMYNKSRDVSVLTKISN----------IP----L-KCLQKIITAMTLFEPKERITGEELLAHPII
01_NGRU000197 YERICFIGEGTFGIVYKCKDLETNQTVAIKKIKLGSIEEGVSFSAIREVKSLQEIKHQNILNLLDVFVNKKNINLVFEYC-GFDLEQVIKKT-IVLHETDIKQYMKMILEAVDYCHKNWVLHRDLKPSNLFLTNEVELKLADFGLAKIYGSPDKRYSPQCVTRWYRAPELLFGELYGPSVDMWSIGCIFAELMLRAPLFPGDSDIDQLGKIFACGTPEEEWPLLPPALAASRDAIDLISKMLVFDPKKRITAEQALNHPYF
01_NGRU000205 --LKKTLGEGSTGKVKLAIHKDSGEKVAIKIINKKILHKHLKKKVEREIAVMKMIRHKHIIRLYDVLQTKMYLFLIMEYVEGGELFDYIVER-GRLTIEEAFHFFQQIILGVEYCHKQLICHRDLKPENLLLDTYKNIKIADFGMASLMEE-GKLLETSCGSPHYASPEIVRGLKYGMEADIWSMGVILYALLTGRLPFDDENLHVLLAKVKE-G---K-Y-EIPQ--FLDEEVRDLISRMLTLNPKARIVLKDIKNHPWW
01_NGRU000218 -----------------------------------------------EIQSMQMLKHKNVVQLYEVLEDDDYVYLVIELCGGGSLYEHLKD--KPFDENLARYYFDQLIDGLSYCHQMGVCHRDLRLENLLLDNEGHLKITDFGQARIFKKGDLFSTQLVGSLYHLSPEQIEGKVYGEKIDIWSAGIILYCFVTSKLPFCSSDVNSMFDDVKN-S---R-Y-TYPDDVEVSMECQELIFGMLQPNPKTRANLKQIREHRW-
01_NGRU000572 YTIIEKIGEGTFGQVLKAKRKADGRVVALKKIRIRKQEEDFPKNVIREAKSLQHVCHNNVIKLYDVFVNGSSLVLSLEFM-KTDLARIIKQR-TPFLESHIKCIMLMMLKGLHNCHTNSIMHRDIKPANLLFNHNGELKLGDFGLATLYLGKNESYSHQVATRWYRAPELLYGRSYDCKVDIWAAGCVMAELYNLCPLFTGENDIDQLYKVLSLGIPENNWPKLPKELGAPDLALDLMSHLLRFDNDERYSAEEALRHPYF
01_NGRU000616 YEKLERVGKGSFGEVYKMRNKKTGQIVAVKSIDLEKA-EDDIEDIQKEIHILLQCSSSYVVSVYGSIVQDTKLLIVMEYLSGGSVLDLMKPNGGKFDEKYIAIILREMLLGLEYLHAIGLIHRDIKAANVLLSEDGNVKLADLGVAGQLSSTINKRHSFVGTPFWMAPEVIKQSGYTEKADIWSLGITAIEMAKGSPPYYGDDPMRILFLIPK-N---E--PTL-G--KFSKTFKEFVSLCLKKDPSERQSAKELLKHRFI
01_NGRU000624 ----------------------------MEQYLQQ---------------------HPDL------------------------------------SYPERQRILKQLVMAIDHIHQLGIVHRDLKPANILLDEEGNVKLSDMGLGKRLEQYQSIINTRHGNSGSSIPANSNGNRMTKAVDVFALGCIIFFVLTGKHPYGRR-EREW---ILN-N---K--PRK-K--HFRDSVMKLIEELIVADPTKRISASQLLKQCLF
01_NGRU000632 YRTLQIIGKGSFGHVFLAYSIHGNQHVAIKKIDKELLNDYNVDRLNSEITIHLNMNHENIVELYLYFEQNNSYYLVMEYCKGGDMYKFLKKQ-KTFNEAQSKHYLTQIVNALIYLQSFGVVHRDLKLSNILLTEDQQIKLSDFGLSTKLDSVDGEQSTILGTPNYMAYEIVNKMNYGMKVDNWALGCILFTFLVGESPFDEGSRTQTFDKIRK-L---D-Y-KIPD--FVSKNARDLIEKLLHPDPTKRISLIECKSHPFL
01_NGRU000648 FDVVEQLGHGSFGSVYKVKSKKDHRIYVWKEIDYGRMSEKEKQLIVTEVNILKDLENKNIVKYFNRYIDKRKLYILMECCEGGDLGKFIQSISGKIEEATVLKIFSEVCCALKECHTRKVIHRDLKPGNIFLDKDLNVKLGDFGLARILSDQSKFAHTRLGTPYYMPPELLSDQGYDESCDIWSLGCILYELCTLEPPFKAPNAVLLEKKIAA-G---K-F-NIPS--CYSKEVSELINRMICVDPKKRISIVEICETSIV
01_NGRU000663 YKLLEPIGFGASGPVYEAICIPFNERVAIKKLDLERLEDNVLQTITKEIHTMVTSFHEHIVNYLTSFTHETELYLVMELMEAGSLYDIMRYKNEGLSEELISVVLYQVLEGLAYFHENGQIHRDIKASNILINEDGLVRIGDFGVSANIIERRSKRQTFVGSPCWMAPEVMEQHGYDCKADIWSFGITAIELAHGKAPYEGLPPVKVMYIVME-Q---E--PQLTR--KFSKIFRDMISLCLQKDPTKRPLASQLLKHKFF
01_NGRU000664 YKVEQFLGQGVFSCVVKATDLNSTTLVAIKIIRNI---ESMKKAGLKELDLLSKINETSIIKMVESFTYRNHLCIVFELL-EMNLRDVLKNYSVGISIQACKIYTKQLVNALKYIQECNIIHADIKPDNILLDHSQFVKLSDFGSACHI--SENTITPYLVSRFYRAPEIILGMKYSYPIDMWSIACTIYELYTGKILFTSQNNNDHLRLIMELGKFNKVL-EFNRAM-LEMLLHDFLEKALALDPSKRLSVNDALLHPFI
01_NGRU000815 -LKEKHIGSGAYADVYEGYNQDTKEKVAIKVIQRNKLHDRLIQNLESEITVMKRIKSDYVIKLYEVHRSKRNYYLILELCSGGELAKFLKKG-KLIKESIVKKFILHLSKGLKHMHEQNLIHRDLKPANLLFSDFGFLKIADFGFAREIGP-NDLAQTLCGTPLYMAPEILSGQKYNIKADLWSLGAIIYEMLFARPPYMASNQFDLLNQIKK-G---P-P-SYPATN-FSQGVIDLLKGLLQCEP---------------
01_NGRU000856 WRKGGLLGKGAYGEVYKGLNVNTGQWMAVKIIDLSATSEKEEKQILNEVNLMSDLRHDNIVRYLGAFRKRTRLFIYIELVDGGSLSEILKNV-GKLDESVVRQYTRQILFGLKYLHDKNIIHRDIKGGNILIEKSGTIKLADFGHSKKITENVQASLRICGTPMWMAPEIIKESKYSKASDIWSVACTVIEMLTADVPFPDLVSLEVMYRIAT-G---A--PKIPE--NLSEEGKVFLAKCFNQSPGSRPTVDDLLKEPFL
01_NGRU000883 YQLHYAIGQGAYGIVCSAQDTDLNEKVAIKKVFNIFEHDREQKRVLREIKILKHFDHENIICLTDLVPPRSDVYIVTDLM-ETDLRQIIKSE-QKLSEEHIQYFIYQILRALKYMHSANVLHRDLKPQNLLLNSNCELKVCDFGLSRGIEP-PVMSTPYVATRWYRAPELLLMEQATKALDIWSVGCIMAELLGRKPFFPGNNYLHQLDLILDVGTPDSDVKC-ERQINASPMALDLLKKMLHFDPTKRITVQQALEHPYL
01_NGRU000885 FELLEIIGTGTFGSVRLVKHKHTQQYYAMKIIKKYDVRMKQVEHIISEKNILSQVDHPFIVRLYRTFQDENYLFMIMEYVCGGELFSHLRRV-GKFPNDVAKFYAAEIILAMEYLHMKNIVYRDLKPENVLLDNDGHVKITDFGFAKKVL---DRTWTLCGTPEYLAPEIIQSKGHGKAVDWWALGILIYEMLVGYPPFFDDSPFKIYEKILQ-G---K-V-EFPR--FMDPMARDLIKRLLTTDKMKRLGAADIKEHKWF
01_NGRU000887 YYVKEMLGQGTFGQVVKCEDLTSKQIVAVKVVKNK---PSYLRQARIEIAILDELAKSHIITKLGEFNHQNHLCIVIEIL-GMNLFELIKQNFKGLSLNVLSVFLSQLLDALCILSEANIIHCDLKPENILLTSKDLVRLIDFGSACH---ENEIGPFYIQSRFYRAPEVIFGLRYNKAIDMWSLGCICAELFLGLPLLPGVSQYNQVGRMIEMGIPPYMI-AFPTDL-VEASFIDFLNGLLQLDPYKRWTPDQAKLHPFV
01_NGRU000937 YTNIRKLGEGTYGEVYQARLGDKPGFVAAKKMRSDLSKEGFPITTIREIKILRELNHENIVKLLDISWDDKSFFMIFEFV-DHDLAGL-SMG-IKFSESHLRFFMYQLIDALYYCHSSNVYHRDLKTSNILIRRDGVLKLADFGLSLFKKRTNNNYTNKVVTRWYRAPDVLMGTSYGASIDMWSVGCIFGELLLRRALFMGENETDQLVQIFNCGTPLEDWPELDEKRNCSEKALDLLERLLTLNPNKRITAKEALNHEWF
01_NGRU000961 YSKKELLGSGAFKTVYRAYDTEEGIEVAWNQIKLAGVAPNQKKKIMQEISILGQLKHASIINIYDSWETDDYLIFITELMSSGTLKDFIRNS-KKVRLRNIKKWCKQVLEGLSYLHAHSIIHRDLKCDNIFMNSRGEVKIGDLGLSVSMKD-KKFATSVNGTPEFMAPEFYE-ERYNEKVDIYAFGLCVLEMVTGEYPYSECSIAQVYRRVTS-G--------VPE--RVDPDVKEFINLCICHKD--RPSAAELMNHRFM
01_NGRU001011 YEVIDKIGEGTYGVVLKCRDKETGDYVAIKQFKENDQDEVVKKTTMREVKLLRILKHDNIITLKDVFRKRGKLHLVFEFF-EMNMLEHLSQP-DGFSEDLVKTYMHQLVRAIAYCHQNRIIHRDIKLENIMVNSNKHLKLIDFGFARTIPKKDTEFTDYIATRWYRCPSLLLGKHYGPEVDIWAIGCIMAELLTGRPIFPGQSEIDQLYLIQKLGPLKEQTKKNPDRRKVSKTGLAFMKGCLKIDPKDRFTAEDCMNHKFF
01_NGRU001039 FQIYEEIGKGSSSVVYKGRKRKTIEYAAVKCIEKHH-----KQKVFTEAKVLNMLSHTNVLKFYSWYETTNHYWIIVEFC-TGDLMTVLSQD-HKLPEDTIHLFALDIISGLQYVHSRGVVYCDLKPSNILIDGCGILKLSGFGLSKLMKDDQSATSTKRGTLCYTAPELLMGGIHSIYSDFWSLGCILYEMASGQPPYVGSTPEQTMELILN-S---E-L-K-PE--NCSEELNSLIRSLLQKHPTDRISWDDLRDHKFW
01_NGRU001045 FGKLQRLDEGSSAVVYKGIHNKTGMKVAIKIIQIKA--DTKLETLENEIAMMHSCQHENIVKYVGAYSHNQDLWIVMEMMSGGKLTDLLLST--QFSEPEIAAVCKEILKSLKYLHDNQRIHRDIKSDNVLLGENGDVKLADFGFCAELSQTADKRRSVVGTPYWMVSEVIRGVDYDTKVDIWSLGIMALEMADGEPPLLDLPPLRALFIIAT-Q---P--PTLPE--KWSNVFKDFLACALAKNPQKRASADDLLNHPFI
01_NGRU001095 --------IGAFGKVREAIDSNSLKRVAIKIIKRDKLRKNGETLLKNEINIMRKLSHKNIIKLIEVIH-KARTYMVIEFAGAGSLQQLMNSQNNRLPVNEVWHYFRQLIDGLEYMHSLGIIHRDIKPANLMITPDRVLKISDFGTAIELDSPSDECTQSFGTPHFQSPQIATGKQFGYKLDIWACGVSLYVLIVGKQPFHDDNIMNLYEQIAL-G---K-Y-EIPD---VENDLKVLIKGMMTVDEDQRWTIEAIKSSEWF
01_NGRU001186 FEIGNYLGKGKFGQVYLAREKRTKYIVALKVLDKEQLREGVEHQIRREIEIQSHLRHKNILRLYGYFYDRQKVYLILEYAAGGELYKQLQEC-KRFSEPEAARYITGLAKALKYCHDRNVIHRDIKPENLLMDSNHDVKIADFGWSVHA--PTTRRTTLCGTLDYLPPEMVEGREHDSTVDLWCLGVLCYEFLVGEPPFMAPTQEETFKKIKD-V---D-L-RFPP--FVSIDAQDLISRLLVKDTLQRMSLTELFEHPWI
01_NGRU001243 YRLGKTLGEGSFGKVKLAEHESTGHKVAVKILNRQKISSKMDKKIRREIKILKLFRHPHIIRLYEVIETSTEIFLVMEHVGGGELFDYIVKR-GRLSESEARKFFQQIISGVEYCHRYMVVHRDLKPENLLLDNDFQVKIADFGLSNIMHD-GAFLKTSCGSPNYAAPEVITGKLYGPEVDVWSCGVILYALLCGKLPFDEDNIPTLFKKIKE-C---S-Y-TIPS--HVSQEAKDLIQKILVVDPVQRATISDIRKHPWF
01_NGRU001275 YKITKLLGEGGFSFVFIVKNIQTGVDYALKRLLIQ--DSSQSVQAKKEIDVMKKLNHENVVKLIGVKERTNEIYILMELA-DSEVVGMMEERRSKFSEQEILNIFFDVCKGVAHMHSQPMIHRDLKVENILCT-NGTYKICDFGSTTTRISSEEEDIQKNTTLAYRAPEMASGDPITEKADVWALGCVLFKLCFFKGPFEDASSIS----VIN-A---K-Y-KIPP--VYSQPIIDLIKSMLVPAVKDRPSVFDITE--KV
01_NGRU001299 --------------------------VAIKSFKLARESEGIPFSICREINLLKELDHPNILKVKDIVLDKSLFYMVTPYC-KLDLEKLLHIT-DKLDKGVVRSILYQMLCGLDYLHKAWVIHRDLKPANILIHDRGVIKIADFGLARVFKDPLRKLDGPVVTIWYRAPELLLGKHYTPAVDIWSLGCIFNELITTKPIFEGREQRDQLEKIFSVGTPEADWPDLDKNHP-DSPEMDLLKQLLCYDPSKRITASEALKHRLF
01_NGRU001319 YHVLELIGEGSFGKVFKGRRKYTSQIVAMKFIPKKGKNEKELYNLRQEINILKKLNHENIILLLDSFETKEEFCVVMEFA-QGELFEILEDD-ERLPEDVVGKIAKQLVRALHYLHSNRIIHRDMKPQNILIGSDGAIKLCDFGFARVMSCNTMVLTSIKGTPLYMAPELVQEQPYNHTADLWSLGVILYELVVGKPPFFTNNFFSLIQFIVK-D---P-V-KYPP--YISPPMKSFLRGLLNKAPKQRLDWPKLLEHPFV
01_NGRU001446 FDVIKVIGRGAFGEVMLVRKKDSKEVLALKKLIKKEMKKKQILHVRAERDILAHSNNPWIVDLRYSFQDDDNLYLGMEFLQGGDLMTWLIKK-EIFTEEQTRFYIAELILAVESIHKMNYVHRDLKPDNILLDSRGHIKLTDFGLCKPFDEGRKMLYSTVGSPGYIAPEVLLKKGYRYDCDWWSVGVIMYEMIYGYPPFYADDPIKTCQKIVRWK--HF-L-EFPDDINVSADAKDLLQHLLC-DTDKRLGIDIIKKHPFF
01_NGRU002485 FEETGVLGDGCFGRVTKAKNRFDGITYAIKSMKRKIKGKKDLDKILKEVQALATLDNPYLVRYYSCWIEGKSLFLQTELCEGGSLAKRIGK--QIFNESQLIDLTRQLASGLMQMHAQNIVHLDLKPDNIYLTSKPRYKIGDLGLASSSL--ETLKDVMEGDSRYLAKELLSTETDLTKADIFSLGATIYECAIGRLPNNGNE----WHDIRN-G---I----LP---HFTDSFKNLLLAMLNIQPTCRPTAYQLLQHPLF
01_NGRU003741 EKDEGKVGEGTYGEVFKAVDKRDNSLVAIKKIRIDREKEGFPITSIREIRILKEIEHKNIVKLLDVTWNSKTFFLVFEYV-DHDLAGL-NKG-HRFDEDELRSIMYQLLNALHCCHSRDIMHRDLKASNVLIKKDGTLKLADFGLSRIAQKNKQEYTNRVVTRWYRPPELLLGTTYDYAVDMWSVGCILGEMLLPKALFPGSDDVNQLEKIFEWGTPTEEWANLAEERNCSKKVLDLLDKLLVLNPAKRLTTNECLNHDWF
01_NGRU003759 YKKGDFIGSGASGKVFLGYNLDDGKFFAIKECTFDSVPELKLESLQREINLMKELCHENIVQYYGAEVTGTTLNIFLEYVPGGSVSSLLRRY-GRLSEDVVRHYTTQILKGLKYLHENRIVHRDIKGANILVSVEGAIKLADFGASRKIQDTSTEFKSLLGTPHFMAPEVIMQTGHGRSADIWSIGCTVVEMYTGKPPFTEFTAAAVMFHIAA-S---T--PSFPE--FVSEGCKKFLYKCFIRDPNLRATVDDLLNDPWI
01_NGRU003832 YYQERFLGKGGFAQCYLFRQVGTNIFHAAKIIDKKTLKENVKQKLFSEIKIHSSLSHRHIVNFVRYFEDINNVYILLEVCNCGSMMDLLKSR-TRLTEQEARFFLHQILLACLYMNEKKVIHRDLKLGNLFLTDKMEIKIGDFGLATEVEFDGERKKTICGTPNYIAPEILYNKGHSFEVDIWSIGVILYTMLVGTPPFETKDVKETYKKIKH-N---D-Y-NFPPDIEISSKAKSLIRSILRRNPDDRPDIKTILSDPFF
01_NGRU003907 ----------YHCRVFKCV--QDDEEYVVKFIKKERIDDDSYDYHMGEIELGETI-G-NLLDLTECSVPDDQVFILVKY-RGITLAEY--SE-RKLMLCEVLQILIRLVNALKLIHDKQIIHHDIKPANIFITEDSSVVLGDFGAASELDEDEEFNECQRGTTGYFPPE----NYSCLEGDIWSLGRSF-LLLFPKNSLNSSEEMSIYENIEM-GDL-E---EWK-------KFFLILKEMLNIDPNQRPSCSQILT--TI
01_NGRU004338 LENKELLAQGAEGRVFLK----NGKQAIMKRFSKKRLDSKTKQRLVKESKNISKCRQLGIEVVY--NVDKTNNLIFMEYIEGCSVKEYFRKF-EQIWDESCLEIAHSMGKVIATIHKNKLVHGDLTTSNLMLRNGDKLVVIDFGLSF---------GT-------TLDE-------DKAVDLYVL-----ERA-----L--------------------------------------------------------------
01_NGRU004367 LETLHMLGKGSSGNVYLVSHKASGQFLALKYISV--FDDQKRKTIINELQTLYTASSEFLIGFFGAFYQEGNIQIALEYMEGGSLSDIIKTVQGPIQEKFLARIIQQVCLGLKYLHKEHLVHRDLKPGNILFNTKGQFKISDFGVSAELDNTGAECGSFVGTVTYMR---LEGKKYSFASDIWALGIIVLESVTGKFPFRDEQFWELLNTIKT-K---E--PSISN--GYSKDVCDFIALCLQKDPKQRATVSDLLEHPFI
01_NGRU004539 ------------------TD--NDKKHIIKQYSIK--DNKKLESLQKELKITKKLKHNNIIEIEGFYMSNDNVYIVMPYYSNGNLKEFLEKQ-RKLEVL-WERTWRQVLIAIQHIHSRGVIHCDIKPENIFVGECNNIILGDFDVSLDVQSRTNTRTSVSGTYDYLSPELMNGQSATFKSDMFAFGKTIKNCMTAQ---------E-LNT---------------------SSLNTLVQQCMTNDPNDRPFASDALVCEFF
01_NGRU004970 SVKEERLGVGAFGDVWRCKLKSSVKTVAAKLLKVPKMDA-ILYTIFNEILIMEKFKDPRICRMYDY-VTKDNYYIVMKEY-KCSLKTWLKQT-THFLQNILMNIFKRILESYKFLYDNNINHFDLKCDNIFLEPDGELVVGDFGESFIYSNDEDYTTRHRGTECIKSPEMLKEKNYNSASDIWSLGCLFYELLAGDFLFDASEFTTFFMLLTDNK---K---TISE--KIHHFLMDILSYILVRDPLRRPSINDLLR--FF
02_NGRU005023 WIKGNMIGAGANGKVYLGINSETGQMMAIKEIEIKGKNREEVKKIMEEVELMSQFDHPHIVRYLGSFVANNHLNIFLDYIPGGSMETLLLEF--SLPENLIRKYSKQILEGLSYLHENGIVHCDIKSGNILVDERSNVYLTDFGCSKKLSSTTINSNIIRGTPNYIAPEVIRDRSYTQAADIWSFGCTICEMFSQNPPWSHVSPIQLMHYIMT-T---E--DEIPS--NSSQVAKDFIRSCLQRDPSKRPTAKQLLQHPFI
01_NGRU005060 ---------------HNGTHRQTREEVSVFCCAFKDIEQTVINYFKNESLMLQKLRHPLILSPQQQFFETKMLAMITEPI-LGSLNNLVMKN-YRLTKLELKYGMCQVMEALTFCHQNKLTHAGLHPNNIYITTDGHWKISGFHFSFTALTNNQRD--FLPSLDYTAPEYVLEQNPC-SSDIFSFTLIYLQILESHSILESDQDINAYTNVSRL----HEV-KI-N--KLPQER-ESLLSSCSLKHQERPTSHFLLSNCE-
01_NGRU005089 FYHKQRIGRGAFGVVFVCKHKIDGHYYAIKKIKFSFKDSQVYKQVIREVRALAALDHPNIVRYNQAWFEPEVLFIQMQLCNPHTLDDWLSERDKKLNMNEALHFFGQICDGIKHIHERGVIHRDLKPSNIFLSSDNTVKIGDFGLAKYC-ETN-DHTVGVGTYFYASLEQLSNSQYNEKADIYSLGVILFELLH---PFGTRERAFILKDLKD-G-I------IPS--EMKPEEMAIVKQCIDTDPNNRPTAGEILEKVN-
01_NGRU005329 LEFGKVLGSGTFSIVREAAQKNDGRKVAVKIIDKTNLEVNK-DSLKTEVSILKSVNDQNIVELIDVYENGMKVYLVMELLTGGELFDRIVNKPEGYSEDVAAELIRKIVSSIKYLHSCGVVHRDLKPENLIYSNDSDIKITDFGLAKIADG-DFLLKTACGTPNYVAPEVLQNTGYDASVDMWSIGVILYILLCGFPPFYSENTPELFEQIIN-G---D-Y-DFPSPYKVSDSAKDLIRHLLVVNPKKRFTPDQTLSHPWI
01_NGRU005492 WKLGRKVGSGSFGEIYQGTNIQTGEKVAIKLESVKT-RH---QQLLYESRLYKLLNLPS-VKWYGV--EGDYNVMVIDLL-GPSMEDLFN--GRKFSLKTVLMLADQMISRVEFLHSKNFIHRDVKPDNFLMGKGHHVYIIDFGLAKKYRDSKKDNKSLTGTARYASVNAHLGIEQSRRDDLESLGYVFMYFLRGSLPWQGLKKQQKYDLISKMST-VE---KYS------SEFATYLKYVRSLRFEDK------------
01_NGRU005576 YKKLEKVGEGTYGVVYKAEDTQTGQIVALKKVRLEQEDEGVPSTSIREISLLKELNHPNVVRLHQVIHCDQQLNLVFEFI-DHDLKKKTDYR-KTIPPQDVKTTLFQILKGIAFCHSQRIIHRDLKPQNILISSEGDIKLADFGLARAFQIPTRTLTHEVVTLWYRAPEILLGKRYSTPIDLWSIGCIFAELCTGQALFPADSEIDMLYKIFQLGTPETVWSSLPNGLNLCEAGIDLLGRMLIYQPNKRITAKEALEHRYF
01_NGRU005820 ----------------------------------------------------RRIKNHRFPNIQRVM--DNDILLMENLVNNITLTQAISQ--AKIEETIALYYTLELLNILQTLHKANITHNNISPSNLLLLNEGKLLLTNFSRSIDLEPNRVVFQSEPKTEVFKS-SIQYPNKWKYASDTWSVCNIIHQMLFKK--D------E----VTTNAQ---KYISIR---KF-----RVIDTLLN-DQTKSPDYYQLIMQQAL
01_NGRU006765 YKQGEMLGEGGFAKCYEVTDCSSGASLAAKVIPKTSLKEKTKEKLMTEIKIHKKMNHKYVVGFERFFEDSQNAYIMLEMCHCKSLMELMEKK-RRLAESEAQYIFYQVLSAVRYMHSCRVIHRDLKLGNIFLDKYMRVKIGDFGLATEVNG-QERKTTLCGTPNYIAPEILENRGHSYEVDMWSCGVILYTLLIGTPPFETSDVKSTYRKIQE-N---R-Y-SFPPDIKISEPAKKLIKRLLSSDPKSRPNVEQSINDEFF
01_NGRU007052 YDIIEELGSGSYGKVFTVRDRRTGEICVQKIVSLDGVDEKDREETLNEARLMSQCEHFNIIKYLDSFIENNYLCIIMEYASGGDLTKKIKAQGKPFKEDLVWNFLIQISQGLKYLHDKRILHRDLKPQNIFLDAEDNIKIGDMGLGRILGPQSSFASSNVGTPLYQSPELCQEKPYNHKSDIWAFGCLLYELAAFSPPFLATNQIALAKKIVG-D---R-P-NLPK--IYSMELQFLIFKMLEKEPSKRPDINQILNYSAV
01_NGRU007374 -------------RV-KA--K-ANQ-IIIKQYSFS--DSKSRKEFMKEVQILHKMNHPCIVKIEAYFCENDFVFIQMEHKGDLTLADWLLKS--P-SEYEKRNVFHSVAQTLKYVHDFNIIHCDIKPENIIMSP-GSVQLIDFDISVDKNS-Q-N-SAIRSTLTYLAPEVVHAASLNTSIDVWSFGVMMFKAYY---P-N--D--EVLPNVR-----------IPE--H-N-QLQDLLSNILQRDAKDRPCAEDIYSHIYF
01_NGRU007468 LERDAEISRFLTNEFSQVLDPTQQVIVRTK------------AYLSDYFILVREFIDTYNARVEPITDHENFETLTNDTV---TLNEEQ-RV-KETILESNLTLAISICMSVAQLHHSRVCHADIKPENIIVDGPCNIRLIDFGKSTFLPLE-HYTDKIIGSRMYCAPEATGKKPIGFHTDIYSLGFVLFELFSKEHPFTKFRAVDFVFQHLT---------Q-PQNLAATRAISRLITKAIQKSIEKRYSI---LKR---
01_NGRU008999 FKLNQLIGAGAYGSVVRAVNKETGEVVAIKKIKRTY-SSWEECIKLKEVQTLRKLNHPNIIKLKEVIRENQELYFVFEYM-EANLYQVMKRD-KLFSESKIRNIIYQVLQGLAYMHKTGYFHRDMKPENLLVHRD-TVKIADFGLAKETRS-RPPFTEYVSTRWYRAPEVLMKQNYNSPIDMWAVGVIMAELYTFRPLFPGRSEPDEIFKICSVGTPRDTWEKLAQSINASQEAIQLMTDLLSYDPMKRPTASQALQYPFF
02_NGRU009030 FEELEKLGEGGFGSVTKVKNMLDQRIYAIKKIKFHTQDEKEEKTILREVNLLSRLNHSYIVRYFNAWREEDILYIQMEYC-QQILSDLINN--AELSKEEAWRYFRQTVEALDYLHKNDIIHRDLKPSNLFISVDKTIKVGDFGLSVAVRGNSSDLSTGVGTIMYAAPEVLTSPHYTSKVDIYSLGIIFFEMLH---PFSTGERLAVLSKLRE-SGK------VPN--TFIEKEKELIEWMLNSDPEKRPTAEQLLTSEYM
01_NGRU009136 YQVLKRIGSGGSCTVYKCVDTNTKEEVAIKHIKITKNDKTVLDGFLAEATLLEQLRDENIIKLIDYEYKRDEILLVMELG-TTDFNNIIKKKANSFTTDELRVYWRQMLEAVSFIHSKKIVHTDIKPANFLL-VNGKLKLIDFGIAKVPHEQTLCRNSIVGTLNFMPPESFINAKFGPPGDIWSLGIIFYQTIYQKTPFSDFDHLTKIAQITD-R----NK-EFPP--EQYQEAVDLLKTILVKDPSQRPSIRTILEHPFF
01_NGRU009239 YVVIKKIGRGMHGKVKLCKKSDTGELCALKIINKSILDNSSLMILMKEVSILKKLHHPNVVELYEVIDDIDKLFLVFEYIESGCLMKIISKDRPAFTEETCRRYYRDLICGLEYLHENKIVHRDIKPENVLVTKDDRLKITDFGVSSMLEGDNDTFNTAPGTPAFLSPEACHVGSYGYASDIWAAGVTLFVMLYGRLPFFGPGILGMYNAILN-D---E-P-EIPE--NIEPDLQDLLTRLFCKDPHRRITIKEIKEHAWI
01_NGRU009321 IEIISKIGEGSNGVVYKARWH--GTFVALKTLKINSLSEEENEEFEHEAALLSSLKHPSIVSFYGISVGVNVKYMIVEFMPNGSLDHLIRECKVHITLRQKINIILGIANGLLYLHNLSIIHRDIKPGNILLDHSYQAKVSDFGLSKLTSNNGSTMTSNLGTVLYMAPEVIMEGEISHKLDVYSFAIIMYELFFEEAPFSSGKNL-SIPWLVK-GE--R--PKIP---TAVQDYIDLMKKCWTQNPSERPTFAEVV----I
01_NGRU009465 YKCLGVVGKGAYGSVSCYEDIKTKKKVAVKQFFMRSKDDGIPITLCREINLLRELEHENVLKVQDVVIH-NSFNMILDYC-KLDLERLLAMR-QKLDDGMIKSIMYQILKGIQYLHSKWVIHRDLKPSNILINDRGVVKVADFGLARVFKAPLRRFDGPVVTIWYRAPELLMGKHYTPAIDIWSVGCIMYELFELKPLFKGEEQRDQLDKIFTVGKPDQIWPSLPSSVK-ESLEYDLLRQLLEYDPAKRITAKEALQHKYF
02_NGRU009594 -------G----NNVFIGID--NDKKHIIKQYNLK--DKKSIEGLEKELKITNKLKHANIIEIEGIYTEADNVFIVMPYYSNGNLKEFIQTK-RQLNLL-WERTWRQLLIGIQHVHSRGVIHCDIKPENIFVGDKDEIILGDFDISLDITSRTNTRTSIAGTLDYLSPELVNGKSATFRSDMFAFGKTIQNCMTDQ---------E-LKQ--------------------------F-K----------------------
01_NGRU009764 YEFLNNIGSGTFGVVSRGKCKETGEIVALKRIKLMKSKEGFPLTALREMNTLLQMRHENLVCAREVVCGSDKVFIVMDYM-DHTLKDVLD-R-YSFSMSECKRLMIQLLLGLQYMHDCWLIHRDLKTSNILMDNKGSLKICDYGLTRKYGSPIRNYTPVVVTLWYRAPELLLGKKYSTPIDMWSVGCIFYEIITGEYLFTSDSEIGQMKKIFEVGKPESEYPQLPATQQLSDQGCDLFNRLLCFDPESRITAREALAHPFF
03_NGRU009985 -KPIRRLGEGGIGCVFQTRYH--GMLVAVKVFDLNNM-DISENDFKNEAILLSNLRNPNIISFYGVSSTPTKRFICMECM-DKSLENLIASLYLKCSLKQKLEILVNVASGINYLHHLYIVHRDLKPANILLDKNGTAKLADFGLGRAFSSHTMAVTSQIGTFNYMSPELFSGEGDARSIDIYSLSIIMWQLLFEMEPYQSTNST-HFHKSIE-GD-LR--PIIP---SIIYEITELIKRAWRKDPKERPTIDEILT--KL
01_NGRU010289 YTIIKKLGKGSYGSVKLGKNEQTGQLAAIKVINRSLLNNNQISKIKLEIAILKNLDHPNIVRLLEVIDDNDKICLVFEFIDGGELMKLLVDG-KPFTEDEARYYFRQMLNSLEYLHFNRVVHRDIKPSNILLTKTRDVKLSDFGVSKLLAEEEDTLDDSQGTPAFLPPEACYKGKIGKPADIWALGITLYCMVVGQVPFRSDKLLYLYYVIQH-E---D-P-QIPE--NLSPELKDIITRMLDKNAKSRITMDDLQEHPWV
02_NGRU010818 -KPIKRLGEGGMGSVFMTKYN--GMKIAVKVFDLNNF-NISEDDFKIEAILLSKLRHPNIINFYGISSTPTKRFIAMECM-DKSLESMISSLTSTCSLKMKLSIILNVVSGINYLHHLFIIHRDLKPANILLDKNGIAKLCDFGLGRALSSNTVAITSKVGTYNYMSPELFSDDEDARSIDIYSLAIILWQLVFEMEPYQSSNST-HFHKSIE-EK-LR--PIIP---SVIYEMSQLIEQSWSHEPSKRPTSVQILE--KI
02_NGRU011955 YFLMKMLGKGGFSEVYKAYDLTDFKVVACKIHQLNPNKENYIKHVLRECQINQSINHEKLIKMYDTFVDNNTFVTVLEYCEGADLDLYIKKH-QRVPEREAKNIISQIFSGLNYLCKQRVIHYDLKPANILFDKDGNIKITDFGLSKIMDEESELTSQGAGTYWYLPPECFYPEKISNKVDVWSAGVIFFQMLYGTKPFGNNSQQKILSEIVN-A---TQV-GFPD--AVSEEAKEFIRRCLTHEMSKRPDVKTLYNDAYL
01_NGRU012162 YEIVRKVGRGKYSEVFEGINAETNERCIIKVLKPVK-----KKKIKREIKILQNLGGTNIVKLLDVVRDSKTPSLVMENVDNTDFRYLY----PTFTDFDIRFYMYELLKALDFCHSMGIMHRDIKPHNVMIDKQKKLRVIDWGLAEFYHP-GQEYNVRVASRYFKGPELLVDREYDYSLDMWSLGCMFAGMIFRKEPFHGRDNYDQLVKIAKVGTE-ELYDRLARTFNANEEAIDFLDKLLRYDHKQRMTAKEAMQHPYI
01_NGRU012451 --IDSKLGSGSYASVYEGMHSITKQQVAIKVIDKKILNSSNLKYFSSEIKIMRDLDSDYCIRMVEFLETHHNCYVVLEFCGGGDLNDLIKKRNGRMKERFLKKLIYQLSEGVEYLNRKQIMHRDLKPANLLFSKDGTLKIADLGLAKELDT-NKLAQTVCGTPMFMAPEIMHGKTYDIKADLWSIGVIIYLLCYGNLPFIANDMAQQYRRVMS-G---T---SFPT--DTSPELIDLLKGLLTFDPNSRFDFDQFYNHPYI
01_NGRU012699 YSAVKVIGNGSFGVVFLAKVQETGDIVAIKKVLQD------KRFKNRELQVMKTLSHPNVVELKNYFYSRGYLNLVLEYV-PDTVYRFCMHN-SYVPSIYVKLFVFQLLRSVIYIHSLGICHRDIKPQNLLIDPSGILKLCDFGNAKQLK-EGEPNVSYICSRYYRAPELIFQTKYTCSVDVWSCGCVMGELMLGTPLFQGESSVDQLVEIIKVGAPKQDIL--KQQVREMNNSVDLITKLLQYDPKRRITPMDALAHPFF
01_NGRU013123 IEIVKRIGEGAMGTVFLANWN--ETKVALKSIKTES-SEISNDEFEHEASLLNSLRHPSIVRFYGVTLSNTNKYMVVEYLENGSLDSIIAQCRKNLDLKSKIEILKGIASGMDYLHSLALIHRDLKPGNILLDSNLNPKVCDFGLSKLTSSSGSTMTMNLGTFLYMAPEIIGSGEIGSAIDVYSFSMIMYELFFEEKPYPSNQQFSSIPMRVK-GE--R--PDIP---NC-SQYIDLMKQCWDQNPHNRPTFKQITQ--AL
01_NGRU013291 YRLGEVLGRGGFGVVYKAYNTDTGEFVAVKRITVKKCSKEQIETIHTEINLLKKLKHNRIVRYVDHIPSKSKLYIVIEFVETGSLLDIVQKY-GNMKENVVCKYVAQVLEGLQYLHSEGVIHRDIKGANILTTKEGDIKLADFGVAATLAD---VDDNPVGTPYWMAPEIIEMNPSTPASDIWSLGATVIELLNGEPPYFNLDAMPALYRIVQ-D---Q--PPLPT--GISAECEDFLMDCFKKHPTSRKTAEQLLQHPWI
01_NGRU013395 LVQDHTLGGGRL-KSVQCWT-EEGMPVVVKVYLKKEDDAPHHAKLKLLNEKLSLRSQPNVLSYNRMVETDKAGYLVRQFC-YSNLADRISTR-PFFSSIGKRWIAFQILEGLKQIHKLGIYHGDLKADNIILTAWDWVFLTDLAP--------------------------------------------------------------------------------------------------------------------
01_NGRU013866 -----------------KRRKSDQELVTIFKFDFDTTSPDKIELAKASLKRLRAIKHPGVVNFLDGVELPNSICIVTEYVT--PLSTELQNI-RG-APEIIAY-LYQIAKVLTFLHGKNMYHCNVNMDSVFVDNGGDWKLGELGFLTSFQNSGVRTFGFI-MNKYKSLELTTQR-WS-KLDSWGLACLIYEIFEGN--LNNSD--D-LKRVSK----------IP------KTLRVGYDQLIDKNVKMRMDAARLLENPYF
01_NGRU014381 FEMGEQIGEGAYSRVVISTFKPTGKKYALKIIKKQLIKENKTKTVKMEKQVLNMMDHDNIIKLFCTFQDANHLYFALELAPGGELYSYIKNY-GPFSLEASQFYTAEIVNAMEYMHTLGIIHRDLKPENIILSKDMHVKITDFGTAKIQKALKSKKGTFCGTVQYVSPEILKDEECNEGADLWALGCIIYQLLTAAHPFKADSEYLIFQKILK-R---E-F-EYPP--EFPYVARDLVDKLIQLDATQRLGYKQLKAHPFF
01_NGRU014415 YQLGKTLGRGTFSKVKLAVDTTDNSHWAIKIIDRKMVQENMEAQLKREIAIMKILKHKHVVQLREVLQSSKHIYIVLELITGGELFDRIVEA-KRFDETTARKYFQQLISGIEYCHSQGIAHRDLKPENLLLDGEDVLKISDFGLSALSGNDQKMLMTTCGTPNYVAPEVLKEKGYGKKADVWSCGVILYVMLAGYLPFEDDTMKGLFAKIES-G---K-F-SYPP--HFTSAQTELISRMLVVDPEKRITVEQIMEHKWF
01_NGRU014545 IKVIKKIGEGGMGVVYLAYWK--NVEVALKSIKIDD-DEMDTTEFEHESSMLSSMRHPNIVNFYGVVLSEQSKFMVTEYMNGGCLEKLIYECKKHLTLKQKISILIGISNGMSYLHGGMIIHRDLKPGNILLSNDLSPKVCDFGLSKLSNESSNTKTGHVGTLLFMSPEILLGKHYNEKSDVYSFAIIMWQLMFDEN-FQGTNQTSLVPKLIE-GL--R--PTLPN--SVPNSVFSLISSSWREDFEKRPSFTNLAE--EL
01_NGRU014578 --------------------------------------PK----------------HANIPLLYDVYESKNAWFIVLEMY-NYTWEELIQFN-KVLDDIRRRFLFYQLLQAVSHCHKNNIAHGKLIPNNILINEMLWISIIGQ----------------------------------------------------------------------------------------------------------------------
01_NGRU014598 YQRLELLGEGSYGVVWKVMNKNDGHIYALKCVPVE----NDIAEVEKEINILKACESPYIVNYYGAYKQDQELQIAIEYCGGGSVQDLLTVLGPMLTEPQIAAICSSALKGLVYLHSQKKIHRDIKAGNILLTDEGDVKLADFGVSAQLNNTISKRRTVIGTPYWMAPEVIQETEYDGTADVWSLGITAIEMAEGKPPLHGIHPMRAIFMIPN-R---P--PTLPE--KWSEEFRDFVAYCLVRDPAERPSSKNLLKHKFI
01_NGRU015192 IELDELLGIGAHGKVYKGFNTNTKDPVAIKKLSVKA-GRFSKKFIKLEVDILKQLYHPYLVQYLGCY-SSKEYSIVLEYVDGGTLEHFIKTS-GPMDERTVSVVVSQVLMGLEYLHSKRIIHRDLKPANILISGKGVVKITDFGVSAQLLNIEAIRTSCVGTPHYSAPEVIMVKPYSFTADIWSLGCVVFELLFGKRPYDEFNQVAAMYHMVK-D---D--PPMPN--NLSPVCLDFIDKCWTKDWKKRPTARELQTHPFV
01_NGRU015265 YLVEEIMGKGSFGIVVKAYDCVNDESVAVKIIKNK---PQFHSQAQIEIGLLKDLNSTNIVRMKHYFAWKNHLCIVFELL-SMNLYDLLKATFNGISLLRIYRFGKELLRTLCFLSRPQVIHCDLKPENILLKKKTSIKVIDFGSSCY---VNNKMYKYIQSRFYRSPEVILGLPYGTEIDMWSYGCILVELHTGNPLFDGKNEADQIFKIIQLGMPRKMI-DFPIDI-ITLKLYNVVTKILHYDPQQRLKPAETLQEEFF
01_NGRU015526 YEVVGFLGKGSFGQVVKAHDVKENKFVALKVIRNR---KRFHAQALVEVKILKHLKDKHCIEMVAYFTFRQHLCIAFELL-SINLYEFIKNNFRGLSLALIRKFALQILNSLQYLSQEKIIHCDLKPENILLVTKSDIKMIDFGSSCF---ENERIYTYIQSRFYRSPEIILGISYGRSIDMWSFGCILAELYTGYPLFPGRNELEQLCYIMEVGMPKKLI-KFPVQA-L-RKFVSFMEACLRWDPVERMTPEEAFRHEWI
01_NGRU015717 YEIGPKLGKGAYGIVWKAVDKKTRQTVALKKIFDAFQNATDAQRTYREIMLLQNLHHDNIVRLLNVLKADNDIYLIFEFM-DTDLHAVIR-A-NILEEIHKQYNIYQLLKTLKYIHSANLLHRDIKPSNLLLNSECHMKLADFGLARSVTQ-GPVLTDYVATRWYRAPEILLGTKYTKGVDLWSVGCILGELICGKPMFPGTSTMNQLQRIIAVGPPAEDIDS-AEEMKASPEALDLLSKLLQFNPEKRIDAETALKHPYV
01_NGRU015733 WKIQGKLGQGAFGETYAAVDLHSGEDVAIKVEKLDN-KK---IVLKLEVIALKKVQAPYVVRYIHSGRQDDYNFLVMERL-GESLADLRKRTRGAFSMSTTLRLGIQMIESLEGVHKLGYIHRDVKPSNFVMGKRGRTYLIDFGLARKYKLPSRRNAGFRGTARYASINSHHSKELGRRDDLWSVFYVLVEFALGSLPWRKIKDKEHIGELKRF---NA---KLP------NEYQLFMEHLQKLGYADEPSLLQVYSRD--
01_NVEC001758 YEIESLIGKGSFGQVCKAYDHQEKEHIAVKIIKNK---KPFLNQAQIEVKLLELMNKPYIVRLKRHFMWRNHLCLVFELL-SYNLYDLLRNTFRGVSLNLTRKFAQQMCTALLFLCSPSIIHCDLKPENILLCKRSAIKIVDFGSSCQ---IGQRIYQYIQSRFYRSPEVLLGIPYNLAIDMWSLGCILVEMHTGEPLFSGANEFDQMMKIVEVGMPKDIL-RFYRDI-LTLKFKDLILRMLDYDRKTRIVPYAALHHCFF
01_NVEC007273 LKIKRVIAEGGYGFVFVAQDGKTGKEYALKRLMAG--DEAANKNILQEINMLKRLGHPNVVQFYSAASGMTEYLILTELC-TGIVDRVYQVRGQPFSPDQILRIFYQLCRAVSHMHKQPIIHRDLKIENMLIGSKGQIKLCDFGSATTEPDTNEDEIQRNTTPMYRAPEMVSNLPVTEKADIWALGCVLFYLCFMEHPFEDSAKLR----IIN-A---K-Y-TIPE--RY-TMYHDLINSTLVVHPEDRPCIRDILT--QL
01_NVEC008236 YQSIKQLGDGTYGSVELAKNIQTGETVAIKKMKKKY-FSWDECINLREVKSLRKLSHTNIVKLKEVIRENDHLYFVFEYM-KENLYQMMKRD-KLLPESVIRNVIYQILQGLAFIHKHGYFHRDMKPENLLCTGHELVKIADFGLARETRS-RPPYTDYVSTRWYRAPEVLLRTNYSSPIDIWAVGCIMAELYTLRPLFPGSSEVDEIFKVCSVGPPPDEWPKLAQSLNASAEAIQLMQEMLFWNPKKRPTAAQALHFPYF
01_NVEC008599 YRILGKKGEGTFSEVLKVQDIRNGNYFACKKMKQQY-DSLEQVNNLREIQAMRRLTHAHVVELKEIIYDRKKLALIMELM-DMNLYELIRKR-HYLPEAKVKSYMFQLLKSIDHAHRNGIFHRDVKPENILLKDD-IIKLADLGSCRSVYS-KQPYTEYISTRWYRAPECLLTGFYTHKMDLWSVGCVFFEIMSLHPLFPGSNEVDQIAKIHDVGTPPSILQNKSQKLHASNMCIELIELLCTYDPDERISAKQALRHEYF
01_NVEC009306 -PFMTKLGYGTG-NVYRFKRSSEGSPWAVKKVNPKA-RPGISERLALEASILKDLNHPNIVGFRALI-NTNDLCLAMEDC-HMSLMDKIEEREEKFVPKEIFAVAWAIGNALEYLHEKKILHGDMKSGNILIRGPESVKLCDFGVALRLKGD-S-KGRYIGSEPWKSKEALRGGVVCDKTDIFAYGLVIWEMLA-DVPLDGSDEEE-YTA--ALGT--R--P-LPE--NYSNPLIELFDWCTAEDPRDRPSARQVVD--FL
01_NVEC009622 YEELERIGSGSYGICKKIRRKKDNKVLVWKELDYGQMSETEKQMLVSEVNLLRELKHPHIVRYYDRIIDNTTIYIVMEFCENGDLGALIKKHKRYTAEDLVWKLLYQLVLAVQECHRRHVLHRDLKPANVFLDANMNVKLGDFGLARVLSHDTSFAKTFVGTPYYMSPEQVNKRSYNEKSDIWSLGCLMYELCALSPPFTAMDQIRLEAKIKV-G---R-F-HIPS--HYSSSLSQLINSMLQVNDEMRPSIDELLRNPYL
01_NVEC009658 YLLLSLLGKGGFSEVYKGYDLVNHRYVACKIHQLIKEKANYIKHALREYNIHKSLNHPRIVQLYDVFEDVESFCTVLEYCDGNDLDFLLKQH-KTVPEREAKCIVMQTVRALKYLNKPPVIHYDLKPGNILLVTSGETKITDFGLSKIFESDSELTSQGAGTYWYLPPECFVGEKISSKVDVWSVGVIFYQMLYGRKPFGHDTQASILENILK-A---REV-EFPA--VVSSEAKNFIRRCLAYRKDDRADVLTLCDDVYL
01_NVEC010031 YDLREVLGTGAFSEVVLAEEKATGSLFAVKCISKKELKGKE-ESVENEIAILKKVRHKNIIGLKDIFDNKSHLYLVMDLVQGGELFDRIVEK-GNYTEQDASALVQQILEAADYLHSLGIVHRDLKPENLLYYEDSKIMISDFGLSKIEAQ-GSFMDTACGTPGYVAPEVLKQQPYGKAVDCWSIGVITYILLCGYPPFYDDSDANLFAQIMR-A---E-Y-EFDSPYEISESAKDFIRHLMELDPKLRYTCRQALSHPWI
01_NVEC010324 YENLGLVGEGSYGMVMKCRHKDSNQIVAIKKFIESEDDKMVKKIAMREVRMLRQLRHENLVNLIEVFRRKKRLFLVFEFV-DHTVLDDLEYP-NGLDENTVRKVMWQVLRAIEFIHRHNIIHRDVKPENILVSRSGIVKLCDFGFARTLASQGEAYTDYVATRWYRAPELLVGTKYGRAVDVWAVGCLLAEMLTGEPLFPGDSDIDQLYHIMRCGNLSRHREKNPDRRRISPMAVDMLKLCLKMDPSERPTCAQLLNHDFF
01_NVEC012575 FEVISKLGAGSFGEVFKVKSKEDGKFYAIKKSCDRFRGDVDRKNKLEEVNRHEQLMHPNCVHFVKAWEERDHLYIQTELC-SSSLKDYLEK-NDSVSEREVWNFLLDLTLGLKHLHDSGMVHMDIKPANVFFGHDGLCKIGDFGLVLELSK-VDTADALEGDPMYMAPELMQGS-FTKAADIFSLGITLLEAACDLLPKGGDT----WHQLRN-G---Q----LPQ--GLSPELIRLIAWMMHPIPESRPTVDDILALPAV
01_NVEC013953 YKICKCLAIGGFSKVYLVRSLRDGNFYAMKVMLKRFIENQKENIIENEKSIMAMLNHPFIVKLNHCFETHNFVCFVLDYCPGGXLFYYLKTV-KRMSEEDARFYFIEILYGLMYLHQQNIIYRDLKPXNLLINHDGHVKIADFGLSKVGLDSREVTYSFCGSTEYMPPEMIQKSGHSYGVDFYTLGALLYELVTGLPPFYSRNEEXIKNAIVN-E---E-L-TFPDHVELSNEIKNLLSGLLHKNPKMRIGLKEILFHPWI
01_NVEC013987 YQVHGRLGKGGMAEVYLATQASLQRKVAIKVLLSAD-DQAFSQRFLKEGHIVASLHHPSIITIYDI-QADGRHYLTMEFVPGGDLAQH--K-GEVFDLPRALSIVQQVASGLAVVHGKGLVHRDIKPANILFRSDGTAVITDFGVAKEVEDHDTQFGIAVGSPSYSSPEQAQCQALDARSDIYSLGVILLEMLTGSNPYRATNYTQTVMNLQDV-------PQLPA--HL-QSYQ-LLDRMLAKEPDER------------
01_NVEC014819 CTVEEIIAEGGFALVFLVKTPQ-GQRLALKRVSVN--NSHDLDICKQEISIMKLVGHKNTIRFIDSKIDIFEVLILMEYCKEGHVVQLMNERNTGFSESLVLKIFTDACEAVALLHQAPVIHRDLKVENILCSDRRDFVLCDFGSATRKD-QGEEEIQKYTTLPYRAPEMVSGKIISTKSDIWALGCLLYKLCFFTLPFGE-SPLA----IQN-A---Q-F-TFPE--RYSKGLHSLISYILDPDPDTRPDIYQVSF--EA
01_NVEC015068 ---MDEIGKGSYGVVRLCYSDFDQSSYAMKIISKKRIKNPGLENLQREIAILKKVDHPNVVRLNEVLDDEDNLYLVFELMDKGDVMEV--PG-PPLQQETARTHFRELVLGVEYLHHHKIVHRDIKPSNLLVSESGSIKIADFGVADVFEGDDALLSKTAGSPAFMAPESLQTSRYGKAVDVWAMGITLYCFVFGKCPFEDENRMGLYEKIRT-K---D-V-VFCNR-VLNPKLEDLLLRMLTKNPKERITIPEIKEHPWV
02_NVEC020090 YTKFEKIGQGASGTVYTAIEVATGHEVAIKQMNLSQ--QPKKELIINEILVMRENKHPNIVNYVDSYLVGEELWVVMEYLAGGSLTDVVTET--CMDEGQIAAVCRECLQALEFLHSNGVIHRDIKSDNILLGMDGQVKLTDFGFCATITPEQNKRSTMVGTPYWMAPEVVTRKQYGPRVDVWSLGIMAIEMVEGEPPYLNENPLRALYLIAT-N---G--PELPE--KLSPVFKDFLAQSLEMDVEKRSSARELLQHPFL
01_NVEC023013 FDIIEQIGEGTYGQVYKAKDKITGELVGLKKVRTDNEKEGFPITAVREIKILCQLNHPNIINLKEIVTDKPAFYLVFEYM-DHDLMGLLEGL-VHLTEDHIKSFIRQLLDGLNYCHKKNFLHRDIKCSNILLNNKGEIKLADFGLARLYEA-RRPYTNKVITLWYRPPELLLGERYGPGIDIWSVGCILAELFTKKPIFPAYQEIGQLELISRVGTPPAVWPNLPREEFLPEDALDLFDAMLTLDPSQRITAEKALEHPFL
01_NVEC023172 FDIGKPLGKGKFGNVYLAREKKSKYIVALKVLFKSQLKSNVEHQLRREIEIQSHLRHNNILRLFGYFYDDTRVYLILEYAPRGELYKELTAC-EKFDEKRAAKYIRQLADALAYCHSKKVIHRDIKPENLLLNYKGDIKIADFGWSVHA--PSSRRTTLCGTLDYLPPEMIEGKEHDEKVDLWSIGVLCYEFLVGKPPFEAEGHNETYRRISR-V---D-L-RFPS--HVSPGARDLISKLLQHNPNNRLPLKAVLNHPWI
01_NVEC023944 FEKLNRIGEGTYGIVYRAKDTKSGKIVALKKVRMEQERDGIPISGLREITLLLNLRHENIVQLLEVVVGKHSLFLSMEYC-EQDIASLLDMS-CPFSEAQIKCLMIQLLEGTKYLHEHFIVHRDLKVSNLLLTGKGVLKIADFGLARTFGYPYKPMTPVVVTLWYRSPELLLGKVHTTAVDMWAVGCIFGELLGNKPLLAGKSEINQLQLIVDLGTPDHIWPSLPHHKWVSQAGLSLLNYMLMYDPCKRATAAESLQSSYF
01_NVEC025259 FDVLEKLGEGSYGSVFKAMHKESGQVVAIKQVPVD----TDLQEIIKEISMMQQCDSPYVVKYYGSYFKNTDLWIVMEYCGAGSVSDLMKIRNKTLTEEEIKCVLKYTLKGLEYLHLRRKIHRDIKAGNILLNSEGHAKLADFGVAGQLTDTMAKRNTVIGTPFWMAPEVIQEVGYDCLADIWSLGITAMEMAEGKPPYADIHPMRAIFMIPT-K---P--PTFPG--QWSEDFKDFVSKCLVKNPEERATATELLQHSFI
01_NVEC026411 YKFLQVIGEGQSSVIIAAEDTPSKQAVAIKVM--N---LSYKNLGAQEAECIQQLNKP--LKVSKTIRLLTHF-------------------NEESKYDMIKEIGVQLIGVLGFLKREGVIHADLKPENILL-EKVRINVVDFGNAIRW--VHKEYYNDFETLLYRAPEVMFGVPFGQEIDMWSLGCILAELYLGKPLFFGRTKTEVLHEIVEIGPLRVPF-SAPSKL-Y-YMFANFLNGLLTYNPVLRVTPVQAARHPFL
01_OLUC001810 YEKLEQVGEGTYGQVYMARCKETQDIVALKKIRMDNEKEGFPITAIREIKILKKLRHKNVVDLKEIVTSKASIYLVFEYM-DHDLTGLAEPG-MKFSLPQIKCYMKQLLTGLHYCHINNILHRDIKGSNLLINNNGVLKLADFGLAKSITNNANPLTNRVITLWYRPPELLLGTQYGPSVDMWSAGCIFAELVHGKPILPGKGEMEQLDLIFRLGTPPENWPKLPKEVRFSPSAKDLVERFLTLDPAKRITAIQALDSDWF
01_OLUC002221 YVVVKKLGWGHFSTCWLVEDARAKTLRALKIQKSS---GSYTEAARDEIEILKQVKETNVVCLYDSFTHETHVCMVFDVL-GDNLLTLIKRYYLGVPLLGVKALTRAMLKGLRYLHGKNIIHTDLKPENVLLTDNLDAKICDLGNACW---VDRQFTQDIQTRQYRSPEVILGAKYDTSADIWSLACIVFELATGDVLFDPRSDEDHLALMMELGRMKHLA-KF-RRV-LSKELSDFLSPMLDFNPSKRASAEQMLEHPWL
01_OLUC003099 FEPLKLIGRGAFGEVRLVRQKSTGEIFAMKKLKKSEMRRGQVDHVKAERNLLAEVNSRAVVTLYYSFQDDQFLYLVMEYLPGGDVMTLLIRR-DTLTEEETRFYLAQTVAALETIHRHNFIHRDIKPDNLLLDKDGHMKLSDFGLCKPIDPRRRLAFSTVGTPDYIAPEVLLKKGYGLECDWWSVGAIMFEMLMGYAPFYSDEPMTTCRKIVHWR--HH-L-RIPDDATISPEARDLIERLLC-DVDQRLGVEEIKSHKFF
01_OLUC005972 FDILKLVGQGAFGKVFQVRKKDSGAIYAMKVMKKERIEKDQAEYTRAERDILTAVTHPFIVSLRYSFQTTSKLYLILEFINGGHLFFQLYQQ-GTFGDELTKFYISEICLAIGHLHSLSIMHRDLKPENILVDHDGHVKITDFGLAKRIV-DDKRANSLAGSIDYMAPEILNAKGHGKTADWWSVGVLMFEMLSGTLPFKGKNKQAVQKAICS-E---K-V-KVPN--YFQPEAVGLIKGLLAKDPSMRLGTADIKSHKYF
01_OLUC006518 YTITAHLGKGVFSNVLRAVDESKTSEVAIKVIRCN---DSMYKAAQLEIDILQKLSGPHCVRFVRHFEYREHVFMVFESL-AMNLREVIKKFNVGINIKAVQAYATQLFIALRHLKNCGVVHADIKPDNVLVNESNVLKLCDFGSAMFD--GDNELTPYLVSRFYRAPEVILGLPYSHPMDLWSVGCCLYELFTGNISFPGRSNNHMLKLMLELGPVKKLL-DYPKKI-FELQLADLLNQIFNIDPEKRITVLDALQHPFI
02_OLUC007791 AEDAEPLGKGASGAVYAGRWN--GETVAVKVYNNAAKSDG---RPEDEMTASVTIKSEGTIKTIARFQRGDSRGLVMQYLDSWDLDTVARD-DVRFTAKEIMAVARDVGSALRELHAMGVVHGDVYAHNILHVKEPRAKLGDFGAAWFYERDSS------------ARE---------LNEARAF----------------------------------------------------------------------------
01_OSAT001830 -------------------------------------------SEFNDIHPSGHVRHPNILPVLGIVETYDCCYMLHPKS-PYTLENIMHYS-PEADW-HIRFLIYQIISALVYLHDSGVHHGNLKPSAIFMSDSLWLSISDI-CPVKQ----------------------------------------------------------------------------------------------------------------
01_OSAT004843 YKILSKMGEGTFGRVLECWDRETHEYVAIKVVRSI---RKYRDAAMIEIDVLNRLAERLCVQIQGWFDYRNHICIVFEKL-GPSLYDFLKRNYQPFPVELVREFGRQLLESVAYMHELRLIHTDLKPENILLVKSSAIKLIDFGSTAF---DNQEHSSIVSTRHYRAPEIILGLGWSFPCDLWSVGCIIVELCSGEALFQTHENLEHLAMMERVGPLEHMI-QFPDDL-VAAVLADLLYGLLKFEPSERLTAQEALDHPFF
01_OSAT005459 ---------------HRGTSKDDGSPVSIFSLSGSNPQDRHLVAGRNGVKRLRTVRHPNILSFLHSTEAEDTIYIVTEPVT--PLSEKLKEL-NTQRDEYFAWGLHQISKAVSFLNNDKLVHGNVCVTSVVVTQTLDWKLHAFDVLSEFDASNSLQFELVGT-QYKPMELTKSD-WPWAIDSWGLGCLIYELFSGAK-LTRTE--D-LRNTAS----------IP------KSLLPDYQRLLSSAPSRRMNPSKLIDNSEF
01_OSAT011229 YEKEEKIGEGTYGVVYRARDKVTNETIALKKIRLEQEDEGVPSTAIREISLLKEMHHGNIVRLHDVIHSEKRIYLVFEYL-DLDLKKFMDCP-EAKNPTLIKSYLYQILRGVAYCHSHRVLHRDLKPQNLLIDRRNALKLADFGLARAFGIPVRTFTHEVVTLWYRAPEILLGRQYSTPVDMWSVGCIFAEMVNQKPLFPGDSEIDELFKIFRVGTPEQSWPSLPKTITLDPAGLDLLSKMLRYEPNKRITARQALEHEYF
01_OSAT011640 YRLLEEVGYGANAVVYRAVFLPSNRTVAVKCLDLDRV-NSNLDDIRKEAQTMSLIDHPNVIRAYCSFVVDHNLWVIMPFMSEGSCLHLMKVAPDGFEEPVIASILKETLKALEYLHRQGHIHRDVKAGNILMDSPGIVKLGDFGVSACMFDRQRSRNTFVGTPCWMAPEVLQPGGYNFKADIWSFGITALELAHGHAPFSKYPPMKVLLMTLQ-N---A--PGLDK--RFSKSFKEMVAMCLVKDQTKRPTAEKLLKHSFF
01_OSAT018756 YVLVRQIGSGAYARVWLGKHRTRGTEVALKEIAVERLSSKLRESLLSEVDILRRIRHPNVIALHESIRDGGKIYLVLEYCRGGDLHSYLQQH-KRVSETVAKHFIQQLASGLQMLRENNVVHRDLKPQNILLVENSLLKIADFGFAKFLEP-SSLAETLCGSPLYMAPEVMQAQKYDAKADLWSVGIILYQLVTGSPPFTGDSQIQLLRNILN-T--RE-I-RFPSD-DLSHGCIDLCRKLLRINSVERLTVEEFVNHPFL
01_OSAT019729 FSPDNVIGQGGFGCVYRGTLQD-GTEVAIKKLKTE--SKQGDREFRAEVEIITRVHHRNLVSLVGFCISGNERLLVYEFVPNKTLDTHLHNKGPPLDWQQRWKIAVGSARGLAYLHDDKIIHRDVKASNILLDHDFEPKVADFGLAKYQPGNHTVSTRIMGTFGYIAPEFLSSGKLTDKADVFAFGVVLLELITGRLPVQSSESYM-AKPLLE-ATE-ILVPDYDE--NIMMRMIECAAAAVRQSAHLRPSMVQILK--HL
01_OSAT021033 YVHLGKIGSGSYGKVVLYRSMKDGKLYAVKVLNKSYMKETAMTDVLREVSIMKMLDHPNIVNLIEVIDDADKFYMVLEYVEGKMVCD------NGLGEATSRNYLRDIISGVMYLHSHNIIHGDIKPDNLLVTSTGSVKIGDFSVSQIFEDDDDLLWRSPGTPVFTAPECCQGSAYGRAADTWAVGVTLYCMITGHYPFLGDTLQETYDKIVN-D---P-V-QIPD--NMNPQLADLLERLLCKDPANRITLQAVGEHPWV
01_OSAT021306 YALLNLLGKGGFSEVYKAFDLVEYKYVACKLHGLNAQKQSYIRHAIREYNIHKTLVHPNIVRLWDIFEDHNTFCTVLEYCSGKDLDAVLKAT-PILPEKEARIIIVQIFQGLVYLNTQKIIHYDLKPGNVLFDEVGVAKVTDFGLSKIVEDQGELTSQGAGTYWYLPPECFDSKFISSKVDVWSAGVMFYQMLFGRRPFGHDTQERILREIIN-A---RRV-EFPS--AVSNEAKELIRRCLTYNQAERPDVLTIAQEPYL
01_OSAT021758 YVVQSKLGWGHFSTVWLAWDTGHSRYVALKVQKSA---QHYTEAAMDEIKILKQIADPCVVKLLDHFKHSNHVCMVFEFL-GDNLLTLIKYTYHGIPLPMVKEICRHVLIGLDYLHRTSIIHTDLKPENILLEADLKCKLVDFGNACW---TYKQFTSDIQTRQYRCPEVILGSKYSTSADLWSFACICFELATGDVLFDPHSDEDHLALMMELGMMRKIA-RF-RKV-LSNGMAEFLVPILDFVPEKRPSAAQLLQHPWL
01_OSAT023832 YSLGRKLGQGQFGTTYLCVERATGKEFACKSILKRKLTDDDVEDVRREIQIMYHLGHPNVISIRGAYEDAVAVHLVMELCAGGELFDRIVQK-GHYTERKAAELARVIVGVVEVCHSMGVMHRDLKPENFLFAEEAALKTIDFGLSIFFRP-GQVFTDVVGSPYYVAPEVLKKK-YGQEADVWSAGVIIYILLCGVPPFWAENEQGIFEEVLH-G---R-L-DFQSEPSISEGAKDLVRRMLVRDPKKRLTAHEVLRHPWV
01_OSAT027867 YELLHELGKGSYGAVYKARDLRTQELVAIKIISLTEG-EEGYEDIRGEIEMLQQCSHPNVVRYFGSYQGEEYLWIVMEYCGGGSVADLIGITEEPLDESQIAYICREALKGLAYLHSIFKVHRDIKGGNILLTEQGEVKLGDFGVAAQLTRTMSKRNTFIGTPHWMAPEVIQESRYDGKVDVWALGVSAIEMAEGMPPRSTVHPMRVIFMISS-E---P--PMLKE--KWSLLFHDFIAKCLTKDPRLRPAASEMLKHKFI
01_OSAT031887 YEVGRTIGQGTFAKVKFAVDADTGAAVAMKVLDKDTINHRMLHQIKREISIMKIVRHPNIVRLNEVLAGKTKIYIILELITGGELFDKIARQ-GKLRENEARKYFQQLIDAINYCHSKGVYHRDLKPENLLLDSRGNLKVSDFGLSTLAQKGVGLLHTTCGTPNYVAPEVLSNNGYGSAADVWSCGVILYVLMAGYLPFEEDDLPTLYDKITA-G---Q-F-SCPY--WFSPGATSLIHRILDPNPKTRITIEQIREDTWF
01_OSAT032404 YKLCEEVGDGVSATVYKALCIPLNIEVAIKVLDLEKC-SNDLDGIRREVQTMSLIDHPNLLRAYCSFTNGHQLWVIMPYMAAGSALHIMKTSPDGFEEPVIATLLREVLKALVYLHSQGHIHRDVKAGNILIDTNGAVKLGDFGVSACMFDRQRARNTFVGTPCWMAPEVMQQLGYDYKADIWSFGITALELAHGHAPFSKYPPMKVLLMTLQ-N---A--PGLDK--RFSKSFKDLVATCLVKDPRKRPSSEKLLKHSFF
01_OSAT032738 FELLTIIGRGAFGEVRLCREKASKNVYAMKKLKKSEMRRGQVEHVKAERNLLAEVDSAFIVKLYYSFQDEEYLYLIMEYLPGGDMMTLLMRK-DTLTEDEARFYIAETVLAIESIHKHSYIHRDIKPDNLLLDRSGHLKLSDFGLCKPLDSRRMLAYSTVGTPDYIAPEVLLKKGYGMECDWWSLGAIMYEMLVGYPPFYSEDPMSTCRKIVNWR--SH-L-KFPEEAKLSPEAKDLISKLLC-NVEQRLGAHEIKAHPWF
01_OSAT032877 YLKREVLGEGTYGVVFKAVDTKTGNTVAIKKIRLGKYKEGVNFTALREIKLLKELKDSNIIELIDAFPYKGNLHLVFEFM-ETDLEAVIRRN-IVLSPADTKSYIQMMLKGLAFCHKKWVLHRDMKPNNLLIGADGQLKLADFGLARIFGSPERNFTHQVFARWYRAPELLFGKQYGSAVDIWAAGCIFAELLLRRPFLQGSSDIDQLGKIFAAGTPSSQWPYLPFSLMASDDALDLLSRMFTYDPKARITAQQALEHRYF
01_OSAT035039 YRIGKTLGIGSFGKVKIAEHILTGHKVAIKILNRRKISMEMEEKVKREIKILRLFMHPHIIRLYEVIDTPADIYVVMEYVKSGELFDYIVEK-GRLQEEEARRFFQQIISGVEYCHRNMVVHRDLKPENLLLDSKCNVKIADFGLSNVMRD-GHFLKTSCGSPNYAAPEVISGKLYGPEVDVWSCGVILYALLCGTLPFDDENIPNLFKKIKG-G---I-Y-TLPS--HLSPLARDLIPRMLVVDPMKRITIREIREHQWF
02_OSAT041278 FSDAKKIGEGGYGNVYRCTLD--HTEVAVKVIQQD--SSDKIDEFLREVEILSQLHHPNLVLLLGFCPEIG--CLVYEYMENGSLEDQLIKGQQSLHWFLRIQIIFEVACGLAFLHATPIVHRDLKPGNILLDKNYVSKIGDVGLAKLISEGLTYRDAVAGTLYYMDPEYQLTGTIRPKSDVYALGIIILQLLTGKRP---------AEEAIK-DS--DVLSSWPI--AEAEILAKLAVRCTALKCRDRPSLESEV----L
05_OSAT045698 FSAETLIGSGGFGEVYKAKLKD-GSVVAIKKLIHF--TGQGDREFTAEMETIGKIKHRNLVPLLGYCKIGDERLLVYEYMKHGSLDVVLHKASVKLDWSARKKIAIGSARGLAFLHHSHIIHRDMKSSNVLLDNNLDARVSDFGMARLMNALDTLSVTLAGTPGYVPPEYYQSFRCTTKGDVYSYGVVLLELLSGKKPIDPTE-FG-VKQMVE-NR--EIFPTSGE--AELYQYLKIACECLDDRPNRRPTMIQVMA--MF
01_OSAT046140 FSGRDLIGRGSFGDVYKGFDKELHKEVAIKVIDLEEA-EDDIEDIQKEISVLSQCRCPYITDYYGSYLHQTKLWIVMEYMAGGSVADLLQT-GPPLDELSIACILRDLLHAVEYLHSEGKIHRDIKAANILLTESGDVKVADFGVSAQLTKTMSRRKTFVGTPFWMAPEVIQNSGYNEKADIWSLGITAIEMAKGEPPLADIHPMRVLFMIPR-E---N--PQL-E--HFSKPMKEFVSLCLKKNPAERLSAKDLLKHRFV
01_OSAT053339 YELVGKIGEGTYGLVFLARLKQSGSPIAIKKFKQSKEGDGVSPTAIREIMLLREINHENVVKLVNVHINHASLYLAFDYA-EHDLYEIIRLN-LPINPYTVKSLLWQLLNGLNYLHSNWIIHRDLKPSNILVMEHGIIKIADFGLARIYQAPLKPLNGVVVTIWYRAPELLLGKHYTSAVDMWAVGCIFAELLTLKPLFQGVEQLDQLDKIFKVGHPVEKWPNLPKNIQ-KSPAFDLLSKMLEYDPRKRITAAQALEHEYF
01_OSAT056729 FSERNLIGKGGFGRVYRGVLKD-GQIVAIKKMDLK--QADGEREFRVEIDILSRLDHPNLVTLIGYCADGKHRFVVYEFMPKGNLQDILNIGEVRMDWPVRLRIALGAARGLAYLHSTPVVHRDFKSSNILLTEHFEAKISDFGLAKLMPDIDLATTRVLGTFGYFDPEYALTGKLTLQSDVYAFGVVLLELLTGRRAIDLSQGTP-MQQVSD-RK--KVVRDYTP--ESVSMFAGLAARCVCFESAGRPSMADCVK--EL
01_OSAT061895 FSDAMKIGEGGFGCVYRGQLR--NTTVAIKMLRSQ--NLQGQSQFQQEVAVLSRVRHPNLVTLVGYCSEAS--GLVYEFLPNGSLEDHLASNTSPLTWQIRTRIIGEICSALIFLHSDAVIHGDLKPANILLDANLVSKLGDFGISRLLNVSTSYQTNPRGTFAYMDPEFLTTGELTARSDIYSFGIIILRLVTGKPALGIAR--E-VEVALK-GE--LLVRSWPF--VQAEKLMLLGLQCAELSRRKRPDRMNV------
04_OSAT063226 FSTASLIGSGGFGEVFKATLKD-GSCVAIKKLIHL--SYQGDREFMAEMETLGKIKHKNLVPLLGYCKIGEERLLVYEFMSHGSLEDTLHSASPAMSWEQRKKVARGAARGLCFLHYNHIIHRDMKSSNVLLDGDMEARVADFGMARLISALDTLSVTLAGTPGYVPPEYYQSFRCTVKGDVYSFGVVLLELLTGRRPTDKDD-FG-VKMKVD-GA--EVLPEADA--DEMARFMDMALQCVDDFPSKRPNMLQVVA--M-
01_OSAT063659 YQLMEEVGYGAHAVVYRALFVPRNDVVAVKCLDLDQL-NNNIDEIQREAQIMSLIEHPNVIRAYCSFVVEHSLWVVMPFMTEGSCLHLMKIAPDGFEEPVIGSILKETLKALEYLHRQGQIHRDVKAGNILVDNAGIVKLGDFGVSACMFDRQRSRNTFVGTPCWMAPEVLQPGGYNFKADIWSFGITALELAHGHAPFSKYPPMKVLLMTLQ-N---A--PGLDR--RFSKSFKEMVAMCLVKDQTKRPTAEKLLKHSFF
01_OSAT067512 YELGRTIGEGTFAKVKFARDTETGDPVAIKILDKEKVKHKMVEQIKREISTMKLIKHPNVVRIYEVMGSKTKIYIVLEYVTGGELFDTIVNH-GRMREDEARRYFQQLINAVDYCHSRGVYHRDLKPENLLLDSYGNLKVSDFGLSALSQQIDGLLHTTCGTPNYVAPEVLEDQGYGAMADLWSCGVILFVLLAGYLPFEDSNLMTLYKKISN-A---E-F-TFPP--WTSFPAKRLLTRILDPNPMTRVTIPEILEDEWF
01_OSAT068234 YEIGEELGRGEFGVTRRCRDAVTGERLACKSISKRKLSSVDVEDVRREVAIMRSLAHANVVRLREAFEDADAVHLVMEVCEGGELFDRIVAR-GHYTERAAAAVMRTIMDVVQHCHKNGVMHRDLKPENFLYAENSPLKVIDFGLSVCFKP-GARFNEIVGSPYYMAPEVLKRN-YGQEIDIWSAGVILYILLCGVPPFWAETDEGIAQAIIR-S---H-I-DFQREPKVSDNAKDLVRRMLDPNPYTRLTAQQVLEHPWI
01_OTRI000146 YIVGKTLGQGTFGKVRLGTHNLTGEKVAIKILEKDKIDKADVERVTREIHILKIVRHPNVIQLYEIIETNRQLFLIMEYANGGELFDYIVKR-KRLQDKEACKFFQQLLSGIEYLHKIKVCHRDLKPENLLLDENKNIKIVDFGLSNTYKV-GETLKTACGSPCYAAPEMIAGKRYGLNADIWSSGVILYAMACGYLPFEDPNTNKLYKKILN-C---D-Y-LIPG--FISQGCKDLIKKILNTDPTSRLKINEIRNHEWY
01_OTRI000913 YEKICEIGKGSFGSVSKIKRKADGKTLVWKELNYGKMSDKEKQQLVSEVNILRELKHPNIVRYYDRIIDSAKIFIVMEYCEGGDMAALIKKHKQYVSEEKIWKVLAQMISGLYACHRKRILHRDLKPGNVFFDATGNVRIGDFGLSRMMGEESVFANTHVGTPYYMSPEQISDQKYNEKSDIWSAGCVIYELTALRAPFEATNQIQLAMKIKS-G---K-I-DLPS--QYSDELFKVIKLMMSLEKEQRPNVDELMPHPKI
01_OTRI001380 YRKLKVIGKGSFGYAVLVQSVIDRQTYVMKIIDVSKMDKKQREDAINEVHVLKSMRHPYIITYKESFMDKKCLCIVMDYADGGDLYTKIANQGVMYSEEQILDWFVQMALAIKHIHDRKILHRDLKTQNIFMTQTNQIKIGDFGIARVLQHTYDCAQTAIGTPYYLSPEICQEKPYNQKSDIWSLGCILYEMVTLKHAFDASSMKGLVLKILR-G---S-Y-PIPA--NYSQDLKDLLADMLIKDPTKRPSMRKILEKEFL
01_OTRI001425 YHVLHPIGEGSFGKVYKGRKKGSGQIVALKFITKRGKTEKELNNLRQEIEILKGLYHENIILLLDSFETSHEFCVVTEFA-QGELFEILEDD-RNLPEAEVRKIAQQLVHALYYLHSHRIIHRDMKPQNILISANGIVKLCDFGFARSMSTNTIVLTSIKGTPLYMAPELVQELPYNHTVDLWSLGVIIYELFVGTPPFYTNSIYTLIHLIVK-D---P-V-KFPD--NMSPEFKSFLQGLLNKTPSERLSWPELLQHPFV
01_OTRI001894 FQLGRKLGQGTFSYIYEAYDKNLKQNVALKIEKKDK-NK---SILIFEYSVLNMLKGGHVCSFV---KNSEQNLIVMDLL-GNNLAKVRKCLD-NYSLKIAVQLLIEMLDAIEEVHDRGFIHRDVKASNFVLSDNKQVFIVDFGLAKKHLDEKRKKADFRGTVSFASLNAHNNIDLSRRDDLWSLYFVILDFLNEKLKWREQKTMDEVKNIKEC---NNPEEKVP-------EVKNIFYHLKRLKYEDVPNQKSILE----
01_OTRI002363 FKKSDMLGTGSFGTVYKGFDNDHGLIIAVKTVPLSKFQDKKIKALMHEIDLLRTLNHKNIVKYLGSQQAEDCINIFLEFVSGGSLERIYKVY--PMNETLLRRYTKQILEGLEYLHVNNVIHRDIKAANILLDSQGTCKLADFGSSKKYVSMGQQFNSFCGTPYWMAPEVIRQSGHNRYADIWSLGCTVLEMIQGRPPWSDKNNISVLLAIAD-A---K--PKYPK--TLSPDLKNFLDCCFKRDPYQRANVYELLRHPFI
01_OTRI002688 YLRGKFLGKGGFAKCYEFTNLETKRLSAAKVIAKTSLKSRAKQKLMSEIKIHRSLHHNNIVGFEHFFEDAENVYILLELCHNQSLNELLRRR-KRLHELEAQCYVNQICAAVKYLHSHRVIHRDLKLGNLFLNDKMEIKIGDFGLATKLEFDGERKRTICGTPNYIAPEVLEGKGHSYEVDIWSLGVIIYTLIIGKPPFETSDVKTTYKRIRM-N---A-Y-SFPENVPISDAARDLITKILNNDPSKRPTVDDILNHEFI
01_OTRI002832 YLKGKFLGKGGFAKCYDFTSLDTKKLLAAKIVPKASLKSRAKSKLMSEIRIHRSLHHQNVVGFEHFFEDAENVYILLELCQNQTLNEMVKRR-KRLTELEAQCYALQIISALKYLHAHRVIHRDLKLGNLFLTDKMQIKIGDFGLASKLDFEGEKKRTVCGTPNYIAPEILEGKGHSYEVDIWSFGVILYTLIIGKPPFETQDVKTTYRRIKM-N---A-Y-SFPESVTISDEAKSLITLILNLEPTKRPSLDEILDHNFF
01_OTRI002890 YKITGCIGRGAYGEVRKCQHRETRAIRAVKIIPKKCLEEEEKQKLLNEIDILKHMDHPNILKLYEFFQDEKRYFLVTELCYGGELFDKISEE-QYFNEKDAANIIKQVLSAINYCHQMNIVHRDLKPENLLLDSDPKITIIDFGTSEVFDP-TQKMNKKFGTPYYIAPEVLKK-CYDEKCDLWSIGVIMYILLCGYPPFNGGNDKQIIEAVLK-G---K-F-TLDEPEEVSEEAKDLVRKLLTYDPAKRISASDAIQHPWI
01_OTRI003834 YNKVKLLGEGSFGKAYLVERASDKLKCVMKQIDIGRMSEQEKRETVQEAKILEALSHPNIVKFIEVFKKKGKLCIVMDFADGGDLQARVKEQGRMFSESQILEWFTQICLGLKHIHDRKILHRDLKGQNIFLTKSGIVKIGDFGIAKVLATTMQNARTVVGTPYYLSPEIVQSKPYNFKSDIWSLGIVLYEMCAQKPPFDAPSLHFLAMKIVR-G---A-Y-NLPS--TFSTELKNLVGSLINTNEKLRPDVNQILNKPII
01_OTRI004496 YDILNKLGQGSFGIVYKVKRKTDQKIYVLKQIDISRMSTAQKKEAVHEATILSKINSPYIVKFYDSFTDKNQINIIMEYCENGDLGIFLKRQGKQLTENTIWKFFVEMCLGMHYLHSNKILHRDIKTINMFLNKGDKIKIGDLGVAKMLNQTANFAHTVVGTPYYLSPELCEEKPYNHKSDVWSLGCVLYELCTLKHPFEANNQGALILKIVR-G---K-Y-NISA--QYSKDLSKMVDFLLSRDYKKRPSIQEILDTPIM
01_OTRI005005 YRIICELGQGSFSKIFKAYDKVLKRDVALKMEKEDK-AK---RILEGEYELIKRLQGPRIVEFVKFEKPSSQNFIVMALK-GQNLGIFKKS-K-NFKEGQAADILIQMLEAIQSVHQRGLIHRDIKPTNFVMGEKNKVYLVDFGLAKEHICKRRQNTEFRGTIAYASVNAHNKEELARRDDLWSFFFILLEFLGQTPSWKTNNNKDQVRDMKKA---RQPQKKYR-------QVNDIFEHIQSLEYSDCPDKYDIKR----
01_OTRI005153 YEVQQFLGKGSFGIAIKCFDHKTKQHIALKVIKNK---KKYYYQAGVELKILQYLKEPNIIHMNDYVIFRKHLCISFELM-SINLYDFLKLNFEGLSLGLVRRFAIQLLYALKFLKEHEVIHCDLKPENILLKTKSGIKIIDFGSSCF---QDERVYTYIQSRFYRAPEIILGIPYTTCIDMWSFGCIMAEFCIGFPLFPGEDEMEQLAMIMEVGIPPEVL-KFPKDI-L-DTFVNFVEKCLDWNPETRMSPDQALRHPWI
01_OTRI005940 YRKLKVIGKGSFGYAVLVQSVIDRQTYVMKIIDVSKMDKKQREDAINEVHVLKSMRHPYIITYKESFMDKKCLCIVMDYADGGDLYTKIANQGVMYSEEQILDWFVQMALAIKHIHDRKILHRDLKTQNIFMTQTNQIKIGDFGIARVLQHTYDCAQTAIGTPYYLSPEICQEKPYNQKSDIWSLGCILYEMVTLKHAFDASSMKGLVLKILR-G---S-Y-PIPA--NYSQDLKDLLADMLIKDPTKRPSMRKILEKEFL
01_OTRI006020 YRLISKKGEGTFSEVLKAQSIKTGKYVAIKCMKAHF-YDIDQVNKLREIQALKRLSHPNIITLHEVLYDEPRLALVFELM-DMNMYEAIKRR-NYLPEQRVKFYMYQVLKSIDHMHKNGIYHRDIKPENILIKDD-QVKLADFGSCRGVYS-QPPFTEYISTRWYRPPECLLTGYYNHKMDYWGIGCVFFEMLALFPLFPGNNELDQVHKIHNIGTPQDVLEKQAKKLHVQPDVQDVIIKLLAYNADSRMTASQALKHICF
01_OTRI007194 YNADRVVGNGSFGVVFQASVAETGEVVAIKKVYQD------KRYKNRELQIMKELYHPNVITLKHAFYTQGYLNVVMDYI-PETVYRVLKMK-QQVPVLYVKLYAYQSFRALAYIHALGIVHRDIKPQNLLVDSSHILKLCDFGSAKKIQ-KGEVNVSYICSRYYRAPELIFGTDYSAAIDVWSCGSVIAELLLGQPLFPGESGVDQLVEIIKVGTPRDQIH--PQKVRTPPDAIDLISKILVYNPERRLKPLEALLHPFF
01_OTRI007607 FEPLSIIGRGAFGEVRICRFKETGEVVAMKKMKKSEMYKNQVAHVKAERDVLIKAKNPWIVNLKYSFQDERHLYLVMEFLPGGDLMTLLMRK-DILSEEESRFYIGETILAIETIHNLNYIHRDLKPDNILLDKDGHVKLTDFGLCKHAEISRQLAFSTVGTPDYIAPEVFGQNGYDETVDWWSVGVILFEMLVGYPPFFSDEPSITCQKILHWR--KT-F-VIPPEANLSPAATDILKRLIA-DTEVRLGCDEIKNHPFF
01_OTRI007838 FILLKTISKGAYGKVILARKKNTADLFALKVLDKEKMEKNVTEYVINERDILNQMQNDFIVKGIYTFQSKKFLYMVMEFMKGGDFASLLEQF-GAFDEDTAKYYLAQIVLALEYLHSNGVIHRDLKPDNVLIDADGHIKLTDFGLSEAGLMPVAPKQRILGTAQYMAPEVVEGKEHTHSLDFWSLGVMAYEFMTGALPFNDDEPEKVFKRILD-R---K-I-NFPNENDMTPEAYSLINGLLQSDPQKRLSINEIKKHPFF
01_OTRI008131 YLVIQPIGQGKFAKVVMCIDQQTKIQYAMKIMNKRKLRKHAYDTVETEMAILKKLDHPNIVRLYEIIDDHDKLYLITDLIKNGTLQKLLSK--KDLSQQEMRKYFRQLIIAIEYCHENKIIHRDIKPENILLDEFNNLKLSDFGVSSIMESGDDSLTNSQGSYYYFSPEACIGSTYGRKSDIWACGITLYFMAYKKHPFVSNQIPDLFKRIQT-Q---E-I-PWPG--NIDSSLQDLISKILTKNPEQRISISQIKSHPWV
01_OTRI008829 YHIYEEVGRGKYSVVYKGRIKKSIKYVAVKSVERSR-----RKKLMNEVRIFHDLQHRNILKFYNWYETRNHLWIIFEYCAAGDLYQLIEQD-KKLPEDTVKKFGVELVEGLSYLHENSIIYSDLKPSNILVNEYGVLKLCDFGLSKKVEDDSDPTKPKAGTPYYMAPELFQDNGHSFSSDFWSLGCLLFEMATGKPPFCTNSLKDLIQLIVS-A---E-I---PE--GFSIEFNDLLKRLLEKDPIKRINWDELKSHTFW
01_OTRI008934 FHIYEEVGRGKYSVVYKGRKKKTIDYVAVKSVEKTR-----RKKVLNEVRIFHNLKNRHVLKFFNWYETRNHLWIIFEYCAGGDLFQLIEQE-KKLPEETVRKFGRDLAQGLYYLHSNGIIYADLKPSNVLLNEYSNLKLCDFGLAKKLVDDSENQKPKSGTPYYMAPELFQDDGYSFYSDTWALGCVLYELASGKPPFSATGLKDLISQICE-S---E-T---PE--GFSPVFNDLLARLLEKDPVKRIYWEHLRKHPFW
01_OTRI009548 YEVLDFLGKGSFGQALKCYDYKTNQFVALKIIRNK---KRFHHQAGVELKILNYLKEPNIIRIKDYTIFRKHLIIGFELL-NINLYEFIKNNFRGISQGLIRRFAIQILQALKYQKDHKIIHCDLKPENILLKNKSGIKIIDYGSSCF---QGERIYTYIQSRFYRAPEIVLGIPYSTAIDMWSFGCILAELYTGFPLFPGENEMEQLAYIMEIGAPDYIL-KFPKGV-L-VNFIDFIDKCLDWDPFNRMTPLEALHHEWI
01_OTRI009901 FKKSDMLGTGSFGTVYKGFDNDHGLIIAVKTVPLSKFQDKKIKALMHEIDLLRTLNHKNIVKYLGSQQAEDCINIFLEFVSGGSLERIYKVY--PMNETLLRRYTKQILEGLEYLHVNNVIHRDIKAANILLDSQGTCKLADFGSSKKYVSMGQQFNSFCGTPYWMAPEVIRQSGHNRYADIWSLGCTVLEMIQGRPPWSDKNNISVLLAIAD-A---K--PKYPK--TLSPDLKNFLDCCFKRDPYQRANVYELLRHPFI
01_OTRI009971 YEIIKKIGRGKYSEVYEGINTLNNERIVIKILKPVK-----KTKIRREIKILQTLNGINIINLIDVVRDTKTPALIMEYVDTGDVRTLY----KSFTDFDIRYYMFEILKALDFCHSKGITHRDVKPHNIMIDASRKLRLIDWGLAEFYHP-GQEYNVRVASRYFKGPELLIDQTYDYSLDIWSLGCMFSGMIFQKEPFQGKDNYDQLVKIAKVGTE-ELYAKLSQKFNVSEEALDLLSKMLKYDHAERIVPKDAMDHPYF
01_OTRI010869 ------------------------MKVALKIEKPDK-SK---RILLFEYDVLKQLQGNHTPQFVD-RKSSGQNFIVMRLL-GKNLANQKKVLR-KMTLDLATNYLVQMIDAIEEVHNRGFIHRDIKPSNFVIGEKPKVYIVDFGLAKQHM-QHRPIADFRGTITYASLNAHHKIDLARRDDMWSYYFVILDFLNEILPWRNNSVKDEVKDIKKC---SNPEKRLQ-------QVKDIFYHLKNLEYADSPDKIEI------
01_OTRI012677 FEHLNKIDEGAYGVVYRARDKQTNEIVAIKKLKLDREKEGFPITALRELSTLISLKHPHIVNVKEVVYGSTKIYVVMEYM-DHELKSILERK-LNFSYAQIKCLIRQILEGVNHMHKNWIFHRDLKTSNLLYGNNGILKVCDFGLARKFGSPLRPYTNLVVTLWYRAPELLLGEVYSPAIDMWSVGCIFAELILKDPLMMGKGELDQIDKIFRIGNPHENWPKLKNDKYLDDKGLDLMLKMMTYDPSKRISAEDALNHPWF
01_OTRI012749 FKMMGKVGEGAYGQVWSALHNPSQRLYAIKVIQKSRVKLDKVHEIQNEKNILSRLKHPNIVKLHSTFTDSKNVYMVLDYAINGDFSQYLKLN-KILTEKQAQFYVAQLINILGFLRSKNIIHRDLKPGNILFDDNWHLILADFGTAKILTNDQESKGSFVGTEDYVCPEIINNQEPTFASDLWSLGIMVYQYFTGKTPFKGVTPFYTFENILA-C---E-Y-HMPE--TMPEKARSLIKQLLVLDPILRLGIEALKSHPFF
01_OTRI012787 YRKLKVIGKGSFGYAVLVQSVIDRQTYVMKIIDVSKMDKKQREDAINEVHVLKSMRHPYIITYKESFMDKKCLCIVMDYADGGDLYTKIANQGVMYSEEQILDWFVQMALAIKHIHDRKILHRDLKTQNIFMTQTNQIKIGDFGIARVLQHTYDCAQTAIGTPYYLSPEICQEKPYNQKSDIWSLGCILYEMVTLKHAFDASSMKGLVLKILR-G---S-Y-PIPA--NYSQDLKDLLADMLIKDPTKRPSMRKILEKEFL
01_OTRI012799 YIVMKNLGQGSFGKVKLVLDTNNNNLCAMKVLSKRKLKRTAMHDVQQEIAIMKKLDHINIVKLFEVLDDVDKLYIVMEYVKNGSLMSKLGKS-KTIQPQHLWKYFRDLLAGLHYLHEAGIIHRDLKPENMLIDEVDRIKISDFGVSFIVENGCDEIQSTAGSNYFFAPEICQGDSYGNKSDIWAIGVTLYFMMFRKYPFNASNIPALYNKILN-N---N-P-DYPS--DANMLLVDLLKKIFIKDSNARISLQEIIQHDWV
01_OTRI014142 -KNWTKIAEGAYAKVYEAETNSDPQTVAVKQMLLPGTDR-VLHDIFTEITCLEELREPCVTDLYDY-VDHQCYYIVQKRY-ACSLREWLQQN-KSLSENLVLSIFKEFLRSMQIIQSHNVTHYDIKCDNVLIDVSSKLAIADFGECKIFSDEKDLCQRNRGTDYYKSPEMLQTKKYNRLSDIWSAGCMFYELLTGQILFYNADYFAFLNRVTRPS---E---AFTD--NINVYLIDFLKYMLVRDPRMRPSIDNVVR--F-
01_OTRI014634 YEVLDFLGKGSFGQALKCYDYKTNQFVALKIIRNK---KRFHHQAGVELKILNYLKEPNIIRIKDYTIFRKHLIIGFELL-NINLYEFIKNNFRGISQGLIRRFAIQILQALKYQKDHKIIHCDLKPENILLKNKSGIKIIDYGSSCF---QGERIYTYIQSRFYRAPEIVLGIPYSTAIDMWSFGCILAELYTGFPLFPGENEMEQLAYIMEIGAPDYIL-KFPKGV-L-VNFIDFIDKCLDWDPFNRMTPLEALHHEWI
01_OTRI014824 YVFQETIGQGAFGKVKLAHLKEDTQLYAVKVFRKSQLKKSQLSKVQQEIAIMKKLVHPNLIQLYEVYDEGDKLYMIMDYAQNGEILKW-QKTGDQLLESDIKKYMRHCIRGLHFMHSNNIVHRDIKPQNILITDNFKAKLGDFGVSQLYEREDDKISKTEGTYHFMAPECCDPESFGKAADIWALGVTLYCMVFNELPFWDETEFGIIQKIHK-E---E-I-KISES-QISKGLRHLLSRMLEKNPEKRAQIQELRENSWI
01_OTRI014828 FQLGRKLGQGTFSYIYEAYDKNLKQNVALKIEKKDK-NK---SILIFEYSVLNMLKGGHVCSFV---KNSEQNLIVMDLL-GNNLAKVRKCLD-NYSLKIAVQLLIEMLDAIEEVHDRGFIHRDVKASNFVLSDNKQVFIVDFGLAKKHLDEKRKKADFRGTVSFASLNAHNNIDLSRRDDLWSLYFVILDFLNEKLKWREQKTMDEVKNIKEC---NNPEEKVP-------EVKNIFYHLKRLKYEDVPNQKSILE----
01_OTRI015280 FDPLKIIGRGAFGEVRVCRNRKTAEVVAIKKMKKTEMYKNQVAHVRAERDILALAKNPWIVELKCSFQDERFLYLVMEFLQGGDLMTLLMEK-DIFTEEESRFYIAETILAVETVHSLNYIHRDLKPDNLLIGKDGHVKLSDFGLCKHVEITRQLAYSTVGTPDYIAPEVFGQQGYNETVDWWSVGAILFEMLVGYPPFFSDDPSVTCQKILHWK--KT-L-NIPPEANLSPAATDILKRLLC-DAEHRLGVDEIKNHPFF
01_OTRI016250 FLEQKFLGKGGFGICYKVQHRIDSNFYAIKKIRMHLASNQKDHKVYREIMALPKLNHKNVVRYFGCWAEKDDLMIQMEYCSGDSLQDKLSQDDRKIDRLQNLQYFKQMLNAVKHIHKNGFIHRDLKPANVFIEGQ-LLKVGDFGLARRFNQQQSLLTSNVGTSTYLSPEQESNKPYNEKVDIYALGLILCELCC---IFSTEERIQTLNDLKRHG---K----LAN--KINPQESQIMLLMVNKNPEFRPSAEELCKNELM
01_OTRI016687 FKIVKVIGRGTFGKVFMVQKKDTQQVYAMKVLKKEQIARNLRIKTKSEREILEKIRNPFIVDLHYAFQTLDKLYFIMDFLNGGELFWHLRKD-LKFSEKRARFYAAEIILALECLHSNGIIYRDLKPENIILDSEGHLKITDFGLSKQGLQDEMKTYSFCGTPEYLAPEIITGQGHDKSCDWWSLGALIYEMLSGRPPHYQKNRKQMMTDIVE-K---R-I-EMKQ--YFSVEAKSLLNGLLDKDPIRRLDASELKRHPWF
01_OTRI017570 LEMKEVIGNGASGYVYKAIYKPRGRVLAIKSINA--FDKGKRHQLINDLRSLQKNSCPFLVEFCGALYEEGAVKVALEYMDMGSLKSIIKLA-NKIPEAVMAKLAQQILCGLSYLNCKKQIHRDIKPDNILVNQQGIAKLTDFGIATELDETGGLAKTFVGTLTYMSPERMEGETYSAKGDIWSLGIVLVEMISGEFPYPETRFLEMHNLIAN-K---P--PNVPA--NFTPELRDFIEKCLIKDPKERASSIQLMAHPWI
01_OTRI019305 YNKVKLLGEGSFGKAYLVERASDKLKCVMKQIDIGRMSEQEKRETVQEAKILEALSHPNIVKFIEVFKKKGKLCIVMDFADGGDLQARVKEQGRMFSESQILEWFTQICLGLKHIHDRKILHRDLKGQNIFLTKSGIVKIGDFGIAKVLATTMQNARTVVGTPYYLSPEIVQSKPYNFKSDIWSLGIVLYEMCAQKPPFDAPSLHFLAMKIVR-G---A-Y-NLPS--TFSTELKNLVGSLINTNEKLRPDVNQILNKPII
01_OTRI019389 FQLISKLGEGSFGEAFKVRSIEDGQLYAVKKAKDKYQGYRDREQKLLEVHRADQVYSDSCVQVYEAWEESGYLYIRSELCEKGNLNDYLVELNELLKEDDIWRFLYQMACAIKHVHDSGFIHLDIKPSNFFVMSNGNIKLGDFGQAVELCN-LAKDDDVEGDSVYMAPELLKSNRITKKADIFSLGASLLELASGMLPQNGMM----WQKLRQ-G---D----LIA--GRSQQIESLINLMMDPCPESRPDIDDILLHPKL
01_OTRI020968 ----KIIGKGAFGSVFQVTK--GENQYAMKEIPLAHIDDLVVEEICREVAILKDLDHPNITKYYTSFAEGQYIYIVMELLDGISLADFILSQKQRVKEEIVWNILSQLCAALRYLHVKRVVHRDLAPSNILIDGDFNLKLADFGLAKKWTQSQSVMKSFVGTILYSCPEIVQSQPYTEKADIWSLGCIIYELMTSIQPFSAGNPLTVAKKIVD-G---D-Y-EL---NYYSPMIIGVIRKTMTADPKKRPNILELCSMMV-
01_OTRI021781 -IRYGGLGQGASGFVEKAVHKPTKKIIALKVIPLQ-SNEKVKKQILLELRTLHECDCDNIVRSYGSFLKDGYVHIALEFMDAGTITDIIKEV-GSIPEQILGMMTVQILRGLEYLHKTKVTHRDIKPSNILINKKGMVKIADFGVSGQMDNTLDCMSSWVGTVTFMSPERLKGESYFSDTDIWSLGLVLVECALGRYPFPYP-FWEIVKYVTE-R---E--PKLPP--TYSDDIKDFISICLRKQGGTRLSATELLKHPFI
01_OTRI021999 YDEIQCIGRGNFGAAYLVKNKAENKEYIAKKILLGTMIKNEQDSAMMEVNLLRALKHPNIVDYKTSFISQGMLIIVMEYCEVGDLSFHIKRKNEHFTETEIFNWFVQLCLSLEYIHGRKVLHRDLKSQNIFLTGNNTVKLGDFGISKVLENTNGAAMTVVGTPYYMSPEVCQNHPYTFKSDVWALGCVLYELCTLKHAFSADNLLGLVYKIVQ-D---K-Y-DIPA--HYSQDLQNLISMLLNKNAQERPSVAQVLQMPIV
01_OTRI022206 YVFQETIGQGAFGKVKLAHLKEDTQLYAVKVFRKSQLKKSQLSKVQQEIAIMKKLVHPNLIQLYEVYDEGDKLYMIMDYAQNGEILKW-QKTGDQLLESDIKKYMRHCIRGLHFMHSNNIVHRDIKPQNILITDNFKAKLGDFGVSQLYEREDDKISKTEGTYHFMAPECCDPESFGKAADIWALGVTLYCMVFNELPFWDETEFGIIQKIHK-E---E-I-KISES-QISKGLRHLLSRMLEKNPEKRAQIQELRENSWI
01_OTRI024088 YVLSKTIGKGTFGKVKLGNLNLTGEKVAVKILEKDKIDVSDVERVAREIHILKLIRHPNIIQLYEIIETPKQLYLIMEYASGGELFDYIVSN-QRVKEAEACRFFHQIIAGIEYLHKLNIVHRDLKPENLLLDHRNNIKIVDFGLSNTYKT-GETLKTACGSPCYAAPEMIAGKRYGSNVDIWSCGVILFALICGYLPFEDPNTANLYKKILN-G---E-Y-SIPK--FVSPESRDLIEKILNTDPEKRFKIADIRKHPWF
01_OTRI024550 -KNWTKIAEGAYAKVYEAETNSDPQTVAVKQMLLPGTDR-VLHDIFTEITCLEELREPCVTDLYDY-VDHQCYYIVQKRY-ACSLREWLQQN-KSLSENLVLSIFKEFLRSMQIIQSHNVTHYDIKCDNVLIDVSSKLAIADFGECKIFSDEKDLCQRNRGTDYYKSPEMLQTKKYNRLSDIWSAGCMFYELLTGQILFYNADYFAFLNRVTRPS---E---AFTD--NINVYLIDFLKYMLVRDPRMRPSIDNVVR--F-
01_PBLA000128 -----FIGYGSHGTVYKGEF--DGRSVAVKRLLID-----FYDVALQEVKLLQESDHANVIRYFYKEETDRFLFIALELC-YGSLHDCMERS--PLDQINPANILQQMMAGIQHLHSLKIVHRDIKPHNILLAPSKRILISDFGLCKKLDGEQSTAQSPAGTSGWRAPEFSKGVKATRAIDIFSAGCVFYYVLSGEHPFGNR-GRE--NNILK-GVY------L-S--RLSGEAMDLIERMLSVQPHIRPKADIVLAHPFF
01_PBLA002832 LNSIDELGRGNGGTVCKVLHVRTNTVMAQKIIHVE-ANINVRKQIMRELRFMHDCNSRHIVSFYGAFMNGGDISICMEYMDIGSLDNIYKKN-GPVPLDVLKHIAYAIVDGLIYLYDERIIHRDLKPSNVLVNSQGQIKLCDFGVSVRLINS--VADTFVGTSSYMSPERIMGSPYSVKSDVWSLGITIMELALARFPFPPEGIFELLQHIVN-E---P--PTFPN--KFPFLLTDFVDMCLIKDIKLRATPSDLMKHKYL
01_PBLA004174 YVVIRKLGWGHFSTVWLVRDLRTGNHFAMKVVKSA---EHYTETALDEIKLLERVAAPFVTAIVDHFRVTTHICMTFEVL-GENLLSLIKRYNGGIPVHIVKQIAKQMLLGLDYLHRLGIIHTDLKPENVLMYEDMKIKIADLGNACW---VTHHFTEDIQTRQYRSPEVIIGAPWDAGADIWSLACLIFELLTGNYLFDPRKDDDHLAQMIELGPMRTFI-NF-SDV-LNEEIASFLGPMLEY--ENRARACDLLDHPWI
01_PBLA004469 YLLREEIGRGAFGTVHLGIDTDTDKSYAIKEFSKSRLRSNPLDLVRGEMAILKKLNHPHVVKLFEVLDDDDSLYMVFEMAQKGVLMKVVQVA-KPYSNDEARRYFREMILGIEYLHNNDIVHRDIKPDNLLLSSGGMLKIVDFGVSEMFKGNDDKLKKSAGSPAFMAPELCIAHHIGKAADIWSMGITLYCLIYGRPPFRTSSLVDLLDMIRD-D---P-I-HYEK--STDPDLLDLFYKLLERDPSKRITMLEMRNHPWV
01_PBLA004616 YRIGRKIGSGSFGDIYLGTNIITSEEVAIKLESVKA-KH---PQLEYETKVYKALSGPF-VRWYGT--ECDYNAMVMDLL-GPSLEDLFN--NRKFTLKTVLLLADQMLSRIEYIHSKNFIHRDIKPDNFLMGRGNQVNVIDFGLAKKYRDPRRENKNLTGTARYASINTHLGVEQSRRDDLESLGYVLMYFCRGSLPWQGQKKKQKYDRIMKMTT-TE---RFP------SEFAIYLNYTRS------------------
01_PBLA005350 FKFMGRLGSGEYADVWRAQDVTTQKLYAIKQTREQFTSQSDRWLLLAEVENLHAVGSPHCVELVSAWEQEGYLFIQMELCESGSLAEYISHKDGQIEEDVLWNIIYELAKGLRDIHNAQVAHLDLKPSNILLDETGNLRIGDFGFSLQCSG-EPR-DRGEGDRRYMAPDLLKDH-FDMPADIYSFGLILLEMVTRTLPDTGES----WEMLR--G---D----FST--HVSQALQDLIRRLLTLNEKDRPTAQELLDHDDL
01_PBLA005583 YQKDLKVGEGTYAVVYRGNDSSTGRKVAIKKIKMGQFKDGLDLTAIREVRYLQELRHSNVIELVDVFSHKTNLNLVLEYL-DSDLEQVIKKS-ILFMPADIKSWLLMILRGLDHCHRHFILHRDMKPNNLLLTHDGILKIADFGLAREWGDPGRQMTSQVVTRWYRSPELLFGKEYSYSVDIWAVGCIFAELMLRTPYVAGDSDMDQLTKIFHAGTPETDWPTLTVQYAAGSDALDLLDKMLVFDPNKRWTTEECLQHSYF
01_PBLA006463 YEVIDVLGKGSFGQVLKCFDHKNGQIMAIKLIRNK---KRFHAQAMVEVKILEDLIKPNNVRMTGHFSFRNHLCIGFECL-SINLYDFIKTNFKGFSMGLIRKFTIQLLNSLSLLYKNKLIHCDLKPENILLKSKSTIKVIDFGSSCL---ENEKVYTYIQSRFYRSPEVILGMNYSMAIDMWSVGCILAELYTGYPLFPGENEQEQLACIMEIGVPKNLI-KFPKEA-L-ESFVSFVEQCLHWDPEQRLKPDDAFLHTWI
01_PBLA006863 YRIIKLLGEGGFSFVYLAQD-GSGNLYALKKIRCN-MGTTEEALAQREVEMYQLFSHKNIIRLLDSATS-KTIYIFLPYYKKGNLQDAISRNSTHFSEEQALNIFRQVCEAVKALHTYPWAHRDIKPGNVLMSD--TPILMDFGSACKARHSEQDIAAEHCSMPYRAPELFTDSVLDEKVDIWSLGCTLYAMAYGQSPFEMNMALA----VLN-G---Q-F-KFPS--QYSKEFRDLITWILNADPKARPDIHQTIA--KV
01_PBLA006908 FVTVKVIGKGAFGEVRLVQAGDTGKIYAMKTLKKSEMKKDQLAHVKAERDVLAESDSPWVVQLYFSFQDPQYLYLIMEFLPGGDLMTMLIKY-DTFSEPVTRFYIAEIVLALETIHKLGFIHRDIKPDNILIDKDGHVKLSDFGLSTGFHKRRALAYSTVGTPDYIAPEIFLQRGYGQECDWWSLGAIMFECLCGYPPFCSENPHETYRKIMNWR--DT-L-QFPEDQPISREAEDLIRRLIC-DPEHRIGANETKSHPFF
01_PBLA007953 FQKLNRVGEGTYGVVYRVIDTKSGQVVALKKIRMERETDGMPISSLREISILKRMQHPNIVNVTDVAVGPKSIFLVMEYC-EQDLGTLLDVP-TPYSASEVKCLMHQLLKGLEYCHDHSIIHRDLKMSNLLLTSTGLLKIADFGMARTLSLPSKPMTPNVVTLWYRSPELLFGTNYTTAVDLWSAGCIMGELLQHKPILPGNTEQAELDMIVKLGTPESIWPKLPKIVRHSDHTIHLIAGLLTYNPRSRLTVRQALNHPYF
01_PBLA010502 VVIHNFIAEGGFAHVYLARIEGKG-FVVLKRVAVP--DTEALKTVEKEIAFMRRLEHKNITRYYESRIGGFEALILMEYCPGGGVIDLMNRRQQRLTEPEIIKIFSDVCEALAYMHYCPVLHRDLKVENILILSQDHYKLCDFGSAALSRTTEEEDIQRHTTLQYRAPEMIQKRPINEKADIWALGVLLYKLCYYTTPFEEQGQLA----TLN-A---R-Y-TIPS--AFSDKMRRLICSMLQEDQNHRPNIYQVMN--SV
01_PBLA011893 --MMRLLGQGTFGKVIECYDRVRREHCAIKIIRAI---PKYREASKVEIRVLNTLKAPQCIHLIDWFDYNNHICMVFELL-GQSIFDFLKSNFRPFPPHQIQHFAKQLLNSVAFIHNLKLIHTDLKPENILLVQDTSIRLIDFGSATF---EQDYHSSVVSTRHYRAPEIILGMGWSYPCDIWSVGCILVEFFTGDALFQTHENLEHLAMMEAVGKVLRIS-QFPREI-ISRNFLDLVSKMLAYDPNERITASEALKHPFF
02_PBLA012015 YSNMVKIGQGASGGVYTAYRVGDPIPVAIKQMNLAK--QAKKELIINEIIVMKEARHPNIVNFIDSYLWKGDLWVIMDYMEGGSLTDVVTCN--MMMEGQIAAVCREVLQGLHHLHSHGVIHRDIKSDNVLLSLEGNIKLTDFGFCAQLHDNEAKRTTMVGTPYWMAPEVVNRKEYDHKVDIWSLGVMAIEMVEGEPPYLNENPLRALYLIAT-N---G--PQLPD--TLSEIFRDFLAKCLRVDPELRPSSGQLLQHPFL
01_PBLA012595 -------------------------------------------------------------------SHG--------------LQTGVSTVEPTYDLSTFLRFAIKCTDCLEFIHRHNVVHGEIRLSAFQWTEDSRVKLWNFGSETYLTSEANSMSMLEKILVFMSPEQT-GYTPDHRSDIYSLGIVFFVILTGRSPFDGGPL-EIINSLSRK----------MD-INIPEVIARIIEKMTNKSPDDRYASAY-INSDL-
01_PBLA012903 -YYERSIGNARF-KTIRGRH-KDGM-VVVKIFVKPELNQNYVKRLQEEYDALIDV--PNVFMSQRILETERAAYMVRQYF-YSSLYDRISTR-PFLTLIEKKWIAYQILKGISEAHKKNVYHGDIKTENVLVTSWNWAYIVDFASFKPTYDNDSRRS------CYIAPERFYKAGTAPEMDIFSVGCVIAELFLGTSIFSLSQLF-KYRSEYKP----D---SL-N--KIEDKIRDMIRHMIQIDPTKRYSAKQYLQKW--
01_PBLA013325 YQKIEKLGEGTYGIVYKAQNRDTNEVVALKRIRLDNEEEGVPCTAIREISLLKELKHPNIVRLYDVLHTEKKLTLVFEYL-DSDLKKFLDYG-GDIDTVTIKQLMYQLLKGIAFCHENKVLHRDLKPQNLLINKKGELKLGDFGLARAFGIPVRSYSHEVVTLWYRAPDVLMGRQYSTSIDLWSAGCIFAEMASGRPLFPGSSIPDQLQRIFKVGTPEEIWPRLPINMKLDSLGIDLLKKLLEYPPRKRITAKAALQHSYF
01_PBLA014133 YSNYKVAGNGSFGVVYQAKLLRTGESVAIKKVLQD------KRFKNRELQVMKSVSHPNIVTLKAYFYSQGFLNLVLEYI-PETVYRTTRAK-QHIPTLHVKLYTYQLLRALAYIHSLGICHRDIKPQNLLLDPSGVLKLCDFGSAKMLV-ANEPNVSYICSRYYRAPELIFGTNYTVSLDVWSAGCVMAELMLCQPLFPGESGIDQLVEIIKVGTPKEQLL--PQKVRTPVEAIDFISELLQYAPEKRLTAIDALVHPFF
01_PFAL000712 SVVCELVGKGVFSNVLKCYDMVNKIPVAVKVIRDN---DMMKKAAEKEISILKKLNQKHIIRLLSSIKYKNHLCLVFEWM-WGNLRIALKKYGHGLNATAVHCYTKQLFIALRHMRKCRIMHADLKPDNILINEKNALKVCDLGSASDI--SENEITSYLVSRFYRAPEIILGFRYDAQIDVWSAAATVFELATGKILFPGKSNNHMIKLMMEYGKFHKMI-SFPKCD-LLKQLGDLLEKCLILDPSKRYTPDQALQHPYL
01_PINF000297_PITG_22582 --------------------------------------------------------------------------VVT--VDSDQLRLTLKPR-KP-SLSELFVALGNVLEALVVLHRNGWMHRDIRWSNVIKHIDVEWFLIDFADAAQSPQK---YPS-HLTHDEHASDIFME-SHTTAVDLWAVGYLVKT-------------------------------KI-------------------------------------
01_PINF000460_PITG_01043 FMFGATLGEGAYARVVHARMKDTGVEYAVKIMEKRFIKEKKVKFVMMERKVFSKISHDRVVKLFFTFQDNSYLYMVMELCRGGELLDVITKH-HKYSLELTRFYIAEVVLALEYLHKNGVIHRDLKPENILLSDDGHIKVTDFGTAKDET-EESRHNTFCGTAEYVSPEVLRDQEASRGCDLWAVACMIFQMLVGRPMFRAENEYLTFQQILNHE---D-F-AYPP--GFPSVAKDLIDRILLQEPSERLGYAALKAHPFF
01_PINF000855_PITG_22662 YARIGKIDEGTYGVVSKARDKETGDIVALKQVKMSASQEGFPITALRETNVLLALDHPNIVQVREMVVGSTKIYMVMDYA-ENDLKHVMQMK-APWLQSEVKYLLHSLLSAVSFMHDRWYIHRDLKTSNLLYDARGVLKICDFGLARKYGSPLRTYTQLVVTLWYRSPELLLGKNYSTAVDMWSVGCIFAEMLLMKPLFAGRGELDQTDQIFKLGAPEENWPEVPKGKSLSKAGFDLLGRMLALSPRKRISAKDALAHEYF
01_PINF001016_PITG_00407 FEVLEKLGWGHFSTVWKCLDRETGALVAMKVQKSA---RHYTEAAKDEIELLEQFESQKVIRLVDSFEHKVHVCMVFEMM-GDNLLTLIKYYYRGVPMQLVQRLTRDIMEGLAFLHDKQIIHTDLKPENVLLSMKLDAKICDLGNACW---TSKHFTNDIQTRQYRCPEVILGKRYDTSADIWSMACFVFELLTGDLLFNPKSDEDHLAQMIELGRMKSYT-RF-RQV-LSECLASFLGPMLRYDPAKRATAQDCLAHPWL
01_PINF001214_PITG_00187 YELLDRIGGGAFGDVYKGVNTHTDEVVAIKIIDLESA-ADEIEDVQQEIHVLSQCSCDQLTMYSGSFIAGTKLWIIMEFLSGGSVSDIMRN--GPLDEAFIAIILRELLKGLEYLHSEKKIHRDVKAANVLLSGDGHVKLADFGVTGQITETMTKRNTAVGTPFWMAPEVIQESEYDFKADIWSLGITAIEMAKGVPPLADIHPMKVLFMIPT-M---D--PVL-G--SFSPRFVDFVSCCLQKPPQDRPTATELLQHPFI
01_PINF001329_PITG_00063 YKVTKQLGDGTYGSVLKAVNRQSGEVVAVKRMKKKF-YSWEECMQLREVNSLKKLNHPNIIKLKEVIRENDELYFVFEYM-ECNLYDTMKRD-RHFPESKIRNLMYQMLQGLAFMHKHSFFHRDIKPENMLVKGD-TVKVADFGLAREIRS-RPPFTDYVSTRWYRAPEVLLRTTYNSPIDAWAMGCIMAEMFTLRPLFPGSSEGDQLYKICSVGNPHSTWPKLAQQLHASPEALQLMTDLLKFDPNQRPTSSQALQYPFF
01_PINF001591_PITG_01832 -------------KIFPAVHRKTNHEYSVFLFDKEDLKDRVLEILRQEMKTLRVLRHPHVLKVEEVFEESRSLCFVTERV-TCSLANACVLE-IGLTEFELACGLMHVGEALSFLHRERRVHLSLGPSSIFITPKGEWKLGGMGFCRVVE-GSDSTGAWEPPLEYCAPELVTERQFDSKADMFTLGLLVYELFGGRNPLDVHDGNMTHGYVQSL----H---IFPT--SVPTALQNTIRSLLSLEPEKRPEARAFLASPFF
01_PINF002082_PITG_01271 --EWQLISQGAEAKVFET----DGRACVVKRVKKSRLDKKSHRRLVQEARCILKCRRAGVLTIF--LVDEDNSRLYLEKVEGGSLKDYLRRA-YTKYGDKALKKAYHIGEAIAKMHDADIVHGDLTTSNMMLSSDTDVTMIDFGLAN---------SQ-------PLPE-------DKAVDLYVM-----ERA-----F---S---T-----H-----------V---N-S-E--LLVEEVLR---AYRAKSRR-----S-
01_PINF002453_PITG_02666 FHIVKPISKGAFGKVYLARKKTTGDQYAIKVLAREHLRKKQIQQIETERNILASVVSPFVVKLFWTFQTKRNLFLVMEYLPGGDFMSLLECI-VQLEEQVACVYIAEIAIALNHLHTKGCVHRDLKPDNILLSSTGHIKLTDFGLSEDAVASAYHTYGRCGTPDYLAPEIVLGVPHGPPVDYWALGIILYEMLVGFPPFNDDTVDAIFENILE-R---Q-I-LWPDEKCLSAEAVDLIDMLLDPNPSTRM--EGIKLHPFF
01_PINF003326_PITG_03643 FAQGKSLGEGNFSRILEATHTATGERFALKVIEKQRIRQNIFNEINMEKEALNHLRHPNIIRLYQTFQDDNNLYFLLELLNGGELLSHLLHE-GRLDEDLARFYLADVVNAVEYMHSNQMLHRDLKPENMVVDTGGHLKLIDFGTAKNLADNKLNGPNFVGTPEYMPPETIDNKEPTYASDMWAFGCIVYQILTGETPFSGGSAYLTFLRVQD-G---S-Y-YLPD--YLSNDAKDLISKLLQKVPTDRLAMSAVKAHPFF
01_PINF005046_PITG_05365 -----------------------------------------------------------------------------------------------------------MLRCVELLHNSKVLHGDIKPDNWLMIPGDGLYLIDYGRSIDLSPEGTVFRGNCHAKGFQCVEMLTQRPWTYQIDTFAFCGTMHCMLFGE--Y------E----VKQGAT---HWIQFK---QV-----DMFHVLLNSSCTDQPSLLNLRRENYF
01_PINF005774_PITG_06107 YEVLERIGEGSYGKVYKAVHKSNAEVVALKVVPVESEDRAAFDELTREIRILERCESPFVVHYRGSFSYEAQLWIAMEFCAAGSLADLHVLRRRVLSEAEIAAVCANVALGLAHLHSQGLIHRDIKAGNLLLNGDGVAKLADFGVSAQLTATVGKRRTVIGTPFWMAPEVIQEAQYDCKADLWSLGITALELAEGEPPLAHMHPMRAIFLIPN-R---A--PELPN--NYSAEFRDFIAVCLKKDPQERASAEELLRHPFI
01_PINF006163_PITG_07278 YQIIEQIGQGAFAKVWKAYCAPKKIHVAIKIMDLEKI-TTSFEDIRAEVQTMKMTNHPNVLKCYCSFVHKDQLWLVTQLMNKGSCLHVMNLLGEGLKEEFVAVILNETLKGLQYFHENGQIHRDIKAGNILLDSEGHVVIADFGVSGWMMERRKNRQTFVGTPCWMAPEVMEQVGYDYKADIWSLGITALELAKGYAPYARFQPMKVLLLTLQ-E---D--PSLSH--QFGRHFKDVVKLCLQKDPSKRPGTSALLKHSFF
01_PINF006671_PITG_06708 YSIIDKVGSGTYGEVFKCQHKVTKDIVALKKLRPDVEKNGFPVTSIREMKILKYLKHPNILELKEIVSSSAPLYFAFEYM-EHDLSGLLNPR-VKFTRTQIQCYMRQLLTGIAFMHRNKILHRDIKASNLLLNNQGMLKVGDFGLSRFWNEKAGRYTNKVVTLWYRPPELLMGTSYDCSVDVWSIGCIFGELLLGKPILQGKTEIEQLQLIFGLGMPEETWPMLPDERNFPPHAIDLLEKLLQLDPAKRITAAEAMDHDYF
01_PINF007181_PITG_07995 YDRGDVLGEGTFGIVYAAVQRSTGRRVAIKQFKRGKFKDGVDFTALREVKLQAELKHVNVVELLDVFVANDTMNVVFELL-PSNLDDVVKKA-VVLTAADIKTYMQMLLKGIAYCHEHYVLHRDLKPENLLIGPDGHVKIGDFGLARVYGSPNRNMTSMVCTIWYRPPELLFGREYSGSVDMWGAGCIFAELMLRTPYLTGLNELDQLGKIFHAGTPEEEWPSLAPSIAASEDALDLLSKMLKYNPAERITAEEALKHPYF
01_PINF007624_PITG_08358 YIILEPLGAGGYAEVKLCKEKESGKLFAMKFISRDVMKQSKLDDIKREIAIMKKLNHPNVLRLYEVMDDMNKLFLVLEYMKHGDMLSFQKKKTENLRDRDLHSVFLQVILGLAYLHEQKIVHGDIKPQNLLVGDKDVVKIADFGISQSLYGSKQKIADVAGTPAFMSPEMCSGEEYGQLADVWALGATIFMLKFGNPPFLAKSAMQMFEKIQN-D---P-L-VFPA--AIDPSLSHLLNGMLTKSPQKRLTLLDVMVHPWV
01_PINF008751_PITG_10092 YIKGKFLGKGGFARCYEVKCDQTGKIYAGKVVAKSSLKPKAKQKFTSEIKIHKSLHHPQVVQFEHFFEDSDNAYILLELCRNQSMSDLMRRR-KRLSESEVRFYMRQLVDGLAYLHKNLVIHRDLKLGNLFLTSDMRLKIGDFGLATRLDNPEDRKRTMCGTPNYIAPEILSGQGHSFEVDIWSTGVVMYTLLVGRPPFETDDVKATYKRIRA-N---Q-Y-EFPDTVHVSRSAQSLIRGILRSDPGARPSLEQILKHPFL
01_PINF009408_PITG_11204 YNIYDEIGLGTNSFVYKARRKRSIEYVAVKSTAKSRM-----DKILNEVPFLHKLESPYVLKFFDWYESSNHIWLILEYCMGGDLLNLITQD-KHLPESAVQSFGLELVAGLHYLHSNSILYCDLKPANILIDEFGSLKLSDFGLARRIPGDTPARPLAPGSPHYMAPELFQQPAHSFASDFWALGCVLYELRTGHQPFTHTNFSELARMIQS-E---V-V-ELPV-LVMSPAFCDLVKRLLVKDPYRRITWDELVDHPFW
01_PINF009586_PITG_10998 YSAERIIGNGSFGVVFQATVEESGEIVAIKKVLQD------KRFKNRELQIMRQLHHVNIVQLKHCFYCNGYLNLVLEYI-PDTVYGVARAK-QYMSVVLVKLYIYQICRSLAYIHSMGICHRDIKPQNLLLDPSHVVKLCDFGSAKVLQ-KNEPNVSYICSRYYRAPELIFGTDYTTAIDIWSLGCVCAELLLGQPLFPGESGVDQLVEIIKVGTPREEIE--PQKIRTPPEAINLLSKMLVYDPKRRAKPLEAAAHPFF
01_PINF010110_PITG_11752 YRLKKRFDAGSHGEVWRAVRYGDREYFVLKR--LFELGES-MAQMQREAH-FALLH-EHVTRFVEYFFETPELWLIFYD-EGKLRQYLYEKLNGAVQENVLREIMRQLLQGVAALHARGITHRDIKPSNILVSIPSLVKLADFGSAVDDYT-L--N-NLYAT-EYQPPEVLFSSG-DEAYDLWSVGVVFLEIVLGSPQISPRER-AKLDVLDQQGRHTERWQSLSEF-QVEPGLEDLIWRLLQWHPSERITAKRALQHAFF
02_PINF010125_PITG_11728 FEELSALGKGGFGQVMLAENRLDGRKYAIKRVGLNLKNQTTLQKFLREVKILALLDHSNIVRYYQAWLEKDWLYIQMQYCAGRNLADYLAV-PTPMELSRMLKIFVQIASALAHVHSCGLIHRDLKPANIFVDVRDEIKLGDFGLSRYAANESNEVTAGVGTYLYASPEQVAGKKYNAKTDIYSLGMILFELCH--ERFGTTERYITLRDARD-S-K------FPV--GLRPEILDMLRKLLSHEPTTRPTADEVVEWG--
01_PINF010570_PITG_12186 YKFVKVIGRGAYGVVISAENTETNEKVAVKKISRAFEDLVDAKRILREIKLLQHFDHENVITIVDLLPPPCDVYIIADLM-ETDLHRIIYSR-QPLTDDHVQYFLYQILRALKYIHSANVLHRDLKPSNLLLNSNCDLKVCDFGLSRGVTPDNMELTEYVVTRWYRAPEIMLSREYTKAIDIWSTGCIFAELLGRTPLFPGDDYIHQLQIICDKGTPEEDLHS-EMKLKASPEAMDLLQRMLVFDPVKRISVEEALEHPYL
01_PINF011321_PITG_13420 LETVGMIGRGSSGQVFKARHSESNVLYAVKVVTNV-FDKPRRDQLLTEIRTLYGIESDHLVGFYGAYFQDHALSIVLEFCALGSLDQLLARLDDVVPERVIAAIAMQILTGLAHLKRVRHVHRDIKPQNILVQQDGAVKLTDFGLARELSSSTSMAQTFVGTFKYMAPERVQNEPYDYKSDIWSLGLVLIECATQTFPYANARYIDVVQSIVE-S---P--PSLPE--LFTREFHDFIGRCLKKEPSERASVEELLDSSWL
03_PINF011411_PITG_13315 LEVLQTLGRGAFGRVRLVRHAASNRAYALKCLIKSHIENNLKEHVLNEKRVMLALDHPFILKLYTTFKDRTHIYFLVELALGGELFTYLRRR-DHFEEPVARFYIASVVLVFQHMHSKSIVYRDLKPENILLDNEGYMKLADFGLAKLVM---DRTWTLCGTPDYLAPEIILNKGHDKAVDYWALGILIFELMTGSAPFYAQDPMQIYALIIQ-G---N-V-KFPA--YMGRASVDLVQKLLCQNPARRLGIKDIINHRWF
01_PINF011523_PITG_13669 YRVLGAVGKGVFSTVLRCQCVTESSVVAVKLIRNN---DVMRDAAQTELKLLKELGEPHCIRLLDSFTHRSHVALVFEPM-QMNVREAMKKFKGGISIQAVRVFSKHLLLALSHLEASGVIHADIKPDNMLLDEKTTIKLCDFGSAFKADKGKQDPTPYLVSRFYRAPEVVLGLAYDKAVDMWSVGCCLYEMFTGRVMFPGSTNNEMLKFFMELGKINKLI-EFSNGS-LDLELRSLLDRMFTLDPSKRISVRDALAHPFV
01_PINF011724_PITG_13997 IRFDIRLGTGAYKSVYKAYDTDQGIDVAWNAIDIGLLPSTEKTRIIQEVQLLQKLEHKNIINFYGSWFSKNQVVFITEIMTSGTLKSYIKRV-QFIKWKIIKRWCIQILEGLHYLHSQPVIHRDLKCDNIFVNNTGDLRIGDLGLSTQLADKRSKAQSVLGTPEFMAPELYD-ESYDEKVDVYAFGMCVLEMVTKEVPYSECNPAQIYKKVTA-G--------IPQ--RVSQAARDFIELCLSRGNLVDVTAQYLLDHPFL
01_PINF011902_PITG_13778 YELLEKIGNGAFGEVHRARDLASGEIRAIKRLRVKDDQSVVPAAQFQEIETMRQLQHPNIIKLLDVVPDGSYIALVLEYM-PTDLLSIVRRE-EPLRPADVRGLLRMLLHGVACCHEHNILHRDLKPGNLLLSADGVLKLSDFGLATVFVGRGRSYSHQVATRWYRAPELLFGRHYDTAVDMWSVGTVFAELLRPTPLFAGQNDLDQIFRVIQVGDIEKQWPELPAKLDAEASAVDILSKLLDLDPSKRLSARKVSRAEDF
01_PINF011979_PITG_12646 ----------------------------------------------------------------------------T--VDSDQLRLTLKPR-KP-SLSELFVALGNVLEALVVLHRNGWMHRDIRWSNVIKHIDVEWFLIDFADAAQSPQK---YPS-HLTHDEHASDIFME-SHTTAVDLWAVGYLVKT-------------------------------KIE------------------------------------
01_PINF012788_PITG_14707 YRLGKTLGIGSFGKVKLAEHDITGHKVAIKILNRNKISLDMSEKVRREITLLRKMRHPHIIRLYEVIDTPTDIFMVLEYIAGGELFDYIVSK-GRLAPEEARHFFHQIISGVEYCHFHRIVHRDLKPENLLLDADNNIKIADFGLSNSMED-GDFLRTSCGSPNYAAPEVISGSLYGPEVDVWSCGVILYALLCGSLPFDDESIPNLFKKIRG-G---M-Y-SLPS--HLSEMARDLIPRMLVVDPMKRITIPEIRQHPWF
01_PINF013191_PITG_15970 WKIGEKIGEGTFSQIYSAYSIESRDKVAVKVEAPSS-LK---PVLEWESLILKSLQDPYVCRYYYHGKHGDSTVLVMELL-GDSMSMLRMSPSHGVPLAKAISVGLEMLDCIEAFHRHGYVHRDVKASNFALSERQRYYIIDFGLSRQHLGEDRQVAEFRGTSMYASLSSHRRQELGPKDDLWSWFYLVMDFLRGELPWAQLKNRQTVLRLKHY---EA-NPELP-----A-QLMELM-----------------------
01_PINF013543_PITG_16056 YESLGTIGEGTYGVVLKCRHKATGQIVAIKKFKESDDDEQVKKTALREIKILKQLKHENIVSLLEVFRMKGKLYLVFEFV-EKTILEEIEHP-DGLDPSTLKNLMWQLVRAITFCHQHNIIHRDIKPENLLVSRNGVLKLCDFGFARPLATAGAKYTEYVSTRWYRAPELLVGVSYGKAVDVWSIGCMFAEIATGLPLFPGDSDIDQLYHIIRCGRISRQQDKNAQARTMDKVSLDFIRQTIVDEPLDRWTCAELLKHPFF
02_PINF013865_PITG_16476 FTVLRVLGRGGFGMVNGCIKRTSASLYAMKVMNKKMIKKHAEKLCLAERKILAMISSPFVVCLKYSFQTLDELFLVLDLRTGGDLSFHLNR--ARFSETQVRFWAAQILLGIQHLHEKNIVYRDLKPENILLDEKGNCSISDLGLAVEVTP---TLTGRCGTRGYWAPEMLLRDEYNQTVDWWSYGCLVYELLYGKCPFRTSKAKALYDKTL------E-LPAYPK--YFSPEAAELIQHLLIRDPTKRLGAEEIKRMRFF
01_PINF014179_PITG_16977 FEIGKPLGKGKFGNVYLAREKQSKYVVALKVLNKQQLKSSMEHQLRREIEIQSHLRHKSILRLYGYFYDAKRVYLIIEYAPQGELYKKLMRA-GRFSEKQSALYIQEMARALIYMHSKHVIHRDIKPENLLVGFHGELKIADFGWSVHA--PSSRRTTLCGTLDYLPPEMIENKPHDENVDVWTLGILMYEFLTGAPPFETENTKETYRRIAH-V---D-L-KFPS--YVSSEARDLLVKILRHDPQHRISLERVLEHPWI
01_PINF014214_PITG_16618 ----------------------------------------------------------------------------T--VDSDQLRLTLKPR-KP-SLSELFVALGNVLEALVVLHRNGWMHRDIRWSNVIKHIDVEWFLIDFADAAQSPQK---YPS-HLTHDEHASDIFME-SHTTAVDLWAVGYLVKT-------------------------------KI-------------------------------------
01_PINF014223_PITG_16603 ----------------------------------------------------------------------------T--VDSDQLRLTLKPR-KP-SLSELFVALGNVLEALVVLHRNGWMHRDIRWSNVIKHIDVEWFLIDFADAAQSPQK---YPS-HLTHDEHASDIFME-SHTTAVDLWAVGYLVKT-------------------------------KIE------------------------------------
01_PINF014231_PITG_16585 ----------------------------------------------------------------------------T--VDSDQLRLTLKPR-KP-SLSELFVALGNVLEALVVLHRNGWMHRDIRWSNVIKHIDVEWFLIDFADAAQSPQK---YPS-HLTHDEHASDIFME-SHTTAVDLWAVGYLVKT-------------------------------KIEW--T-A-E----------------------------
03_PINF014516_PITG_17359 YVIKGDLGRGTFGRVKLCESQEDGQMYAVKIMHKTFVRDQLYDVLRREVAIMKKLNHRNVVRLVEVIDDSQKMYLVQEYVQ--SLMEEVTQA-RRLSEPVARKYMRDLLSGLQYLHFHKVIHRDIKPENILVSSDGVAKIADFGTARMIMNETETISGAKGTPAFMAPEMFDDATYGPAVDVWSLGATLYMMVIGHPPWMADNEIVLAERVQR-V---E-L-RFPKDVTMEPHLKNLLQRMLTKDPACRISLKECFTHEWT
01_PINF014537_PITG_17333 YKIIREAGLGTFGRVLECLDKQRNIVVAIKVVRQV---EKYTESAKIEAAILQDVNDKLCVRMFKWFEYKGHVCMVFERL-GCSLYDYLKNHYKPFPLHCIRAYAWQLLTSLEFIHSIRLIHTDLKPENILLVANNAVKLIDFGGATY---EDESKSSIINTRQYRSPEVILGLGWSYPSDIWSAGCIIAELYLGELLFATHENMEHLALIERCNPLVKMA-SFPRDL-IPSGLLELLQLMLVLDPEKRVTAREALNSPFF
01_PINF014645_PITG_17410 YKLGKTLGTGSFATVKSAISKADNSRWAVKCIDKASLTAEDEEALRVEVEVLQLVHHMNIVQLKEVFDCHKTFYMVMEEMSGGELFDRIVEK-EKYSEKEASCVVKKLADALLYCHQKGIVHRDLKPENLLYQDNAEIKIADFGLAKLIKG-DSLMQTACGTPGYVAPEILEGRPYGAEVDLWSLGVIAYILLCGFPPFYDENNAALFQSIKS-G---V-Y-DYPSPYCVSDSAKDLISRLLVVDPKKRFTAQQVLDHPWV
01_PINF014749_PITG_17778 YTLGKELGAGTFSVVREATHKTTGERFAIKCIKRAQLSADDLEALVAEVKILREMQHPHIVKLYDVFQEEKYFFLVTEYMPGGELFERIVKK-NFYSEREARDLVKVLLQTIAFCHDADVVHRDLKPENLLLSDDADIKLADFGFAKIQNG-DAGLSTACGTPGYVAPEILMSKPYGKEVDIWSIGVITYILLCGYPPFHHDNQGVLFRLIKA-G---R-Y-EFDSPYDVSVEAKDLISKMLILKPVERWTARQLLEHPWI
01_PINF015021_PITG_18420 FDLLKVLGKGSFGKVMMVRKKDTKMIYAMKTLRKAALKRNQLLHTKTERSILQSIKHPYLTSLTYAFQTPDKLYLVMDYCGGGELFFWLKKD-RRFSQQKARLFAAEIILALQELHKHDIIYRDLKPENILLDLEGHIRLTDFGLSKEAVTATGGTKTFCGTPEYLAPEILENKGHGKAVDWWSLGTLIYEMLTGLPPFYDQNMQRMYDKILN-A---P-L-RFPS--FMSAEAKDLLTGLLTRKVADRLDAEEIKSHPFF
01_PINF015189_PITG_17990 YQKLEKIGEGTYGVVYKAKDRVTGEVIALKKIRLEAEDEGIPSTAIREISLLKELQHCNIVRLYNIVHTERKLTLVFEYL-DQDLKKYLDCE-KGLEKPILKSFLYQLLRGIAYCHQHRVLHRDLKPQNLLINREGELKLGDFGLARAFGIPVRSYTHEVVTLWYRAPDVLMGRKYSTPVDIWSVGCIFAEMANGGPLFAGTSEADQLDRIFRLGTPVEIYPDLPVHLTLDADGVDLLEQMLQYDPAKRITAADAMVHPYF
01_PINF015924_PITG_19318 ----------------------------------------------------------------------------T--VDSDQLRLTLKPR-KP-SLSELFVALGNVLEALVVLHRNGWMHRDIRWSNVIKHIDVEWFLIDFADAAQSPQK---YPS-HLTHDEHASDIFME-SHTTAVDLWAVGYLVKT-------------------------------KI-------------------------------------
01_PINF016261_PITG_19589 ---------------------------------------------------------------------------VT--VDSDQLRLTLKPR-KP-SLSELFVALGNVLEALVVLHRNGWMHRDIRWSNVIKHIDVEWFLIDFADAAQSPQK---YPS-HLTHDEHASDIFME-SHTTAVDLWAVGYLVKT-------------------------------KIEW--T-A-E----------------------------
01_PINF016288_PITG_19875 MMFGSLIGDGKF-KSISCKC-DEGH-LVVKIYRKYDERTSAEVALRRLALAFSVEQQPNVIPYADFQLSNKVAFMVRQYF-ASNLYDRICSR-PFLTMVEKKWIAFQILRALEQSHAKGICHGDIKQENVMVTSWNWVFLTDFAPFKPTY---------------------------------------------------------------------------------------------------------------
01_PINF016292_PITG_19869 YRLVAKKGEGTFSEVLKAQNVKDNKFHAIKCMKNHF-ESIDQVNNLREIQALRRLSHQHIVKLEEVLYDQPRLALVFELM-DANLYEMIRRR-HYLKPDLVQSLMYQLVKSLDHMHNKGIFHRDIKPENILVEDSTKLKLADFGSCRGIYS-KQPYTEYISTRWYRAPECLLTGYYGPEMDIWGVGCVFFEITSLYPLFPGSNELDQIHRIHKVGTPSEVLERKARKLHASPAAIDLMNKMLAYDPSKRMNAREALRHEYF
01_PINF017117_PITG_20808 VIVSSEITQGGFSFVYKAIDTDTGEPFALKKILCQ--TNEQVQLAKAEIQALKAFTHPNIMSLRDYAVS-FEYYLLFPFMENGTLRTMINNADVRIPEVQILDMFLQVCRAVAELHSKPLAHRDIKPENVLLSDEGEPLLTDFGSVTTADSKDQEHAAQQSSMAYRAPELYDNGHISSATDIWSLGCLLFAMAFGYSPFECS-----VVRVVECTYL-AVIPKFPK--SYSSKLCEMIRELVVVVAM--------------
02_PINF017195_PITG_21185 FVMIKVIGKGSFGKVLLVRKRDTGLIYAMKVLRKENIKRNQVEHTRTERHVLGYVRHPFIVGLNYAFQTSEKLYFVLDYCAGGELFFHLGKV-QRFPEHRARFYAAEITLAIEYVHNLDVIYRDLKPENVLLDENGHIRLTDFGLSKEGIQDDSGANSFCGTPEYLAPEILNRSGHGRAVDWWSLGALLYEMLTGLPPFYCRDRDRLFEKIRK-G---D-L-SFPK--YLSPNAKDLLKKLLERDPTRRLDAREIKNHPFF
01_PMAR002806_Pmar_PMAR027654 FSQDNVLGTGTYGCVYRGQLKD-GTEVAVKVLQAP--KESG---FKEEVKVLSKFRHANLVILMGFARNGHERCLVYELLSGGDVSSRLQSGHPSFNWYQRLNVALDAALGLSHLHNARVFHRDIKTQNILLDRNGSAKVADFGLACLAESLGHKVQQCSGTIGYADPAYINTSVVTEKTEVYSFGMVLIELLTARPPAVQDPSTG-FQNVQD-----RVAQLWPS--AITGALIMLALRCVDPISASRPRFVDIVA--E-
01_PMAR006681_Pmar_PMAR005550 FVLIKVIGKGSYGKVMLVRYKKDNNVYAMKMLRKENVKRNQVEHTRTERNVLETVSHPFIVNLVYAFQTPKKLYFILEYCPGGELFFHLSRA-QRFSENRCRFYASEILLAIEYLHKYDIVYRDLKPENVLLDADGHVKLTDFGLSKEGIMDNSSAKSMCGTPEYLAPEILEKKGHGKAVDWYSLGALMYEMLTGLPPFYTRDREKLFERIRH-G---E-L-SYPS--YISPIAKNLLEQLLCRDPNKRLDAQDIKSHPFF
01_PMAR008748_Pmar_PMAR019097 FDLHDTVGTGTFGRVRVVKLKEDRSPMALKMLKKSEVRLKQVDHVKAEKSILSMIEHPYIVNLLTSFQDDRRLYMLMEYVNGGELFSYLRKE-GRLSNDHAKFYAAEILLAFQYLHDQDIIYRDLKPENLLIDSSGHVKVTDFGFAKIVD---DRTWTLCGTPEYLAPEIIQSKGHGKSVDWWALGILIFEMLAGFPPFYHESSFGIYQKILA-G---K-Y-DFPR--HFDIKGRDLIKRLLTHDRSKRFGAEDIKKHKWF
01_PMAR008872_Pmar_PMAR015576 -------------------------------FEKKTLDNRILSSLNKEATVLQRLRHPNILSVIDPLSDDRSMAFVTRRV-TQTLGTILTDR-KQLSVIEIQTGLLDVASALEFLH-HNTCHLGLCPSAIFITPNGRWVLGGMAYSQSPVKMGG---GNEPPIRYAAPEMTTGYSSSQCSDVFSFGLIAYELFSDRQPLLSRVTPTVHQRIQRA----LPL-QD-N--QIDNALFTLLQSMTVLEPTRRCTMEAFLSSEYF
01_PMAR009570_Pmar_PMAR015093 FRIGRKIGSGSFGDIYVGTNLQTGEEVAIKLESIKS-KH---PQLLYESKLYKILAGPL-VHWYGI--EGDYNVMVIDLL-GPSLEDLFT--NRKFSLKTVLMLADQMINRVEYVHARNFIHRDIKPDNFLIGKANQVSIIDFGLAKKFRDPKRENKNLTGTARYASVNTHLGIEQSRRDDLEALGYVLMYFNRGSLPWQGLRKKDKYEKIMKMST-VE---KFP------CEFVNYLNYCRSLRFEDRPRTKDL------
01_PMAR014780_Pmar_PMAR028144 FSQDNVLGTGTYGCVYRGQLKD-GTEVAVKVLQAP--KESG---FKEEVKVLSKFRHANLVILMGFARNGHERCLVYELLSGGDVSSRLQSGHPSFNWYQRLNVALDAALGLSHLHNARVFHRDIKTQNILLDRNGSAKVADFGLACLAESLGHKVQQCSGTIGYADPAYINTSVVTEKTEVYSFGMVLIELLTARPPAVQDPSTG-FQNVFS-----VVRLTY-----LVEALLIL------AGEGNSCGYDDLVD--K-
01_PMAR015783_Pmar_PMAR026966 FSSRYRLGQGSYGSVYKCQLKD-QTEVAIKVLRAP--KESG---FREEVEVLSKFRHPNLVILMGFARNGNERLLIYELLEGGDLCSRLSNSAKTFPWTLRVSVALDACLGLSHLHNSKVFHRDIKSQNIILDKSGNAKVADFGLALLATD-DGKVDMCSGTIGYADPLYISTSVVTEKSEVYSFGMVLLELLTTKPPALQDPRTK-YKGINE-----NMIS----------R--E----------SRRPVFVEVAK--AL
01_PMAR017296_Pmar_PMAR014658 ----------------------------LR----------------------------GVVSLVDSFTTDRHVCMVFEPM-GPNVLALIKKFFKGVPLDILRKVAAHTLVGLDYLHRVNIIHTDLKPENVLVCDNVAFKIADLGNACW---THKHFSNDIQTRQYRSPEVIVGAGYDSSADIWSFACMIFELVTGDYLFDPKADEDHLALCMELGPIHRLA-KF-KHV-LSTELTDFLLPMLNMDPNKRATAEEMLKHPWL
01_PMAR018232_Pmar_PMAR004868 FVLIKVIGKGSYGKVMLVRYKKDNNVYAMKMLRKENVKRNQVEHTRTERNVLETVSHPFIVNLVYAFQTPKKLYFILEYCPGGELFFHLSRA-QRFSENRCRFYASEILLAIEYLHKYDIVYRDLKPENVLLDADGHVKLTDFGLSKEGIMDNSSAKSMCGTPEYLAPEILEKKGHGKAVDWYSLGALMYEMLTGLPPFYTRDREKLFERIRH-G---E-L-SYPS--YISPIAKNLLEQLLCRDPNKRLDAQDIKSHPFF
01_PMAR019481_Pmar_PMAR020161 FRIGRKIGSGSFGDIYVGTNLQTGEEVAIKLESIKS-KH---PQLLYESKLYKILAGPL-VHWYGI--EGDYNVMVIDLL-GPSLEDLFT--NRKFSLKTVLMLADQMINRVEYVHARNFIHRDIKPDNFLIGKANQVSIIDFGLAKKFRDPKRENKNLTGTARYASVNTHLGIEQSRRDDLEALGYVLMYFNRGSLPWQGLRKKDKYEKIMKMST-VE---KFP------CEFVNYLNYCRSLRFEDRPRTKDL------
01_PMAR019576_Pmar_PMAR009080 FVLIKVIGKGSYGKVMLVRYKKDNNVYAMKMLRKENVKRNQVEHTRTERNVLETVSHPFIVNLVYAFQTPKKLYFILEYCPGGELFFHLSRA-QRFSENRCRFYASEILLAIEYLHKYDIVYRDLKPENVLLDADGHVKLTDFGLSKEGIMDNSSAKSMCGTPEYLAPEILEKKGHGKAVDWYSLGALMYEMLTGLPPFYTRDREKLFERIRH-G---E-L-SYPS--YISPIAKNLLEQLLCRDPNKRLDAQDIKSHPFF
01_PMAR019896_Pmar_PMAR002910 YILGKTIGEGTFGKVKLGTHILTGEKVAIKILEKEKIDISDVERVSREIKILKLIRHPHIVQLYEIIETHRQLYLIMEYAPGGELFDYIVDN-QRVNEDEACKFFRQIICGVEKIHELGVVHRDLKPENLLLDEEKNIKIVDFGLSNTFDS-GQLLKTACGSPCYAAPEMIAGKNYPHLCDIWSCGVILFALVCGYLPFEDQNTAQLYKKIMS-G---H-Y-QTPG--YITSNVKSLIRGLLVTNPDKRMTVSDIRRHPWF
01_PMAR020597_Pmar_PMAR014806 YEIVQKLGRGAYGIVWKAIEKRTREVVALKKCFDAFQNATDAQRTFREIMFLQELNHDNIIRLLNVLKADNDIYIVCDYM-ESDLHAVIR-A-NILEDIHKQYIIYQLLRALKYMHTGQMLHRDIKPSNILLNSDCQVKVCDFGLARSVVQSNPVLTDYVATRWYRAPEILLGTSYTKGVDMWSVGCILGELISGKPIFPGTSTMNQLDRILEVGRPANDIES-PAEMSASVEALDLLRLCLQFNPGKRISATEALKHPYV
01_PMAR020779_Pmar_PMAR022742 YILGKTIGEGTFGKVKLGTHILTGEKVAIKILEKEKIDISDVERVSREIKILKLIRHPHIVQLYEIIETHRQLYLIMEYAPGGELFDYIVDN-QRVNEDEACKFFRQIICGVEKIHELGVVHRDLKPENLLLDEEKNIKIVDFGLSNTFDS-GQLLKTACGSPCYAAPEMIAGKNYPHLCDIWSCGVILFALVCGYLPFEDQNTAQLYKKIMS-G---H-Y-QTPG--YITSNVKSLIRGLLVTNPDKRMTVSDIRRHPWF
01_PMAR021682_Pmar_PMAR016344 VVEEKPLSEGGFAYVSLMRDVNSSQTFAMKKMKCT--DRTRYQMALHECKILESLGQPNIVNCYGHITGSQEVSLLLEYCDGGHLLDLLDRHKGILPTATIVKVMKDLMSAVNILHTQPIQHRDLKVENVLYKTSDSYLLCDFGSATTRESSQDEDIQRYTTLMYRSPEMVTHLPITTQSDIWMCGCILFTLICYRHPFQDQSVLA----ISN-A---K-Y-HIDA--RHPRPLTDLCRWMLSRDPTRRPTAKQ-------
01_PMAR023534_Pmar_PMAR021854 --------TGTFGRVRVVKIKKDRTPFALKILKKSEIRLRQVEHVRAERAILENLSHPFIVNLFATFRDDKRLFMLMEYVNGGELFSHLRKE-GRLPNEDARFYAAEIVLAFQYMHSLNVVYRDLKPENLLIDFEGHIKITDFGFAKVVT---DRTWTLCGTPEYLAPEIIQSKGHGQAVDWWALGILIFEMIAGYPPFYDENPFGIYQKVLV-G---R-I-DFPK--HFDSKAKDLVKRLLVRDRVKRYGVEDIKQHKWF
01_PPAL000046 YQVIDKLGWGHFSTVWLCLDRDSKRNVALKIVRSA---KSYTETAEDEIQLLTAS---TVATLLDHFIHKRHVCMVFEVL-GNNLLDLIKHYYRGIPLTLVKSIMKQVIIGLDHLHTKKVIHTDLKPENVLLCHYPEVEIVDLGNGCW---IDRHFTDDIQTRQYRSPEAIVRGKWSTPVDIWSAACMAFELATGDHLFKPKS------------------------V-I-------------------------------
01_PPAL000166 YNLGAIIGKGGFGTVYQGLDVENGDFVAIKQINLTKIPKDQLQGIMNEIDLLKNLNHTNIVKYIRYVKTKECLYIVLEYVENGSLSSIIKKF-GKFPETLVCVYIRQVLEGLVYLHEQGVVHRDIKGANILTTKEGKIKLADFGVATKFDD--LQAASVVGTPYWMAPEIIELNGATTKSDIWSVGCTVIELLTGAPPYYDLGPMPALFRIVQ-D---D--PPLPE--GISPALKDWLMQCFQKDPNLRISAQKLLKHKWI
01_PPAL000801 YTFSYEVGSGTYGMVYKADDKKRNMRVAIKKFRSTKEGEGLSLTACREIGLLKELSHENIIKLQDICLNPKSLNLVFDYA-EFDLFGIIKPS-TPCPDHTIKSLVWQILNGIHYLHSNWVIHRDLKPSNILVMEYGTVKIGDFGLARIFQSPLRPLNGVVVTIWYRSPELLLGKHYTSAVDIWAIGCIFAELITTKPLFPGREQDDQVEKIMRVGKPLEMWPHLPEKCE-SSLAFDLLMKMIQYDPSKRISAQEALDHPYF
01_PPAL001009 FVLDEKLGDGAYGSVYKGTHKDLGFTLAIKVIEIK---ESEAQSLQNEINILKNCKSSNIVSYFGSLQNEDKIWILMDFCSLGSIRDIIESTEKTLNESQISFVVKNTLKGLIYLHNQNIIHRDIKAANILLTDQSEVKLADFGVSEKLSDFDDQSKEMIGTPLWMAPEVILKKNYDYKADIWSLGITIIEMADGLPPHMDMNPMRAMKMVPI-W---S--PTFPK--KWSPLLNDFLSKCLMKDPEKRLSPKELLNHPFL
01_PPAL001033 FITVSQIGKGGFGVVYKCLCLLDEVEYAVKKLDFLNGSKQ-ARNVLKEVRIMAKLSHKNIIRYHNSWLEADYLFIQMELCS-STLRGWIQS-KSASRLSEYKEIIKQLLKGLSYLHSKGVVHRDITPDNLFIDYNNSLKIGDFGLATTQDS-KNGKRKSVGTILYSSPEQEEGIAYNEKTDIYSVGAIYYELLS---NFNTTERVVSLSNLKK-S-------SLPV---FLPIESIFIEKMVQHH-SNRPTSSQLINDSIL
01_PPAL001606 YEIIRIVGQGTFGKVYEAKSIEN-KRVAIKKVEKS------SHFISREYDILKIIHHPNCLKILDMFITNEMQNLVFDFI-PYTLASLLKK--KSLTLNFIRVQFYQLCLAIKHIHSKNICHRDITPNNILLNPKGELVLADFGSAKILEQ-NHTSMSYICSRYYRAPELLVGQNYTTKIDIWSIGCILAEMLIGKPLFPGTNSADQLARIIEVGTPSEDMD-MPSETNVEKDVVDLLAKIFIFDPTKRASIDEILAHPFL
01_PPAL001703 FESIRIIGRGAFGEVRLVKMKKNNKVFAMKKLDKSKMEKHQTVHVRSERDILADNNNPWIVSLYYSFQDTNYLYLIMEYVPGGDMMTQLIKY-DTFTEDATRFYIAETVLALHSIHKMSYIHRDIKPDNLLIDSKGHIKVSDFGLCTGLQTRRVLAYSNVGTPDYTAPEVLMQNGYSAECDWWSVGVIMFEMLVGYPPFCSETQRETYHKIMNWK--YT-LPEAKAEVSLSPEAQDLIERLLT-DSYRRIGAEEIQAHPFF
01_PPAL002660 YKFLGILGSGSFGIVVKAEHLDSKEMVAIKFHSKA---SSY-N--DTEHQILKTLRHPHIVNIQKILDE--H-TYAFEFCNGNSLEEHIRLHHKSIQSSTLKSYVVQLVSGLSYLHSLKLIHRDIKPANILLHTKNSLKFADFGLSKQNES-SDQMDSHVGTPLYSAPEVFH-KGYHSGVDIYSLGLTFLYMAN---PFGSR----------------R-----PE--ELDKDFADLLSKMTEYNPNARISLYDIPECNWI
01_PPAL003193 FRILEKIGQGTFSGVYKSVGPDTGLVVALKRVAPT----SSPTRILNEITSLLRVGSSYVSKLMGAMRYMDQVTLILPYFEHDSFKDYFFK----ITPTELRHYLFALFTALEHVHSHNICHRDVKPTNFLYNQQNLFMLIDFGLAQEMPPK-KQQAPRAGTRGFRAPEVLLKNKQTTSIDIWSVGVILMCVLSGRYPFISPDDITSLAEIVAIGTKDKQI--ISSSLTMPPEAYDLLERCLDPNPFTRITAKDALSHPFL
01_PPAL003382 YRLDKTVGIGSFGKVKVAEHIKTGAKVAVKILNRNKIFMRMDEKIRREIQNLKLFRHPHIIKLYEVIETPTDIFMVMEYVTGGELFDYIVKN-GKLPEDESRRLFQQMISGIEYCHHHMVVHRDLKPENLLLDPHKCIKIADFGLSNMMQD-GDFLKTSCGSPNYAAPEVISGKLYGPEVDVWSCGVILYAFLCAKLPFDDDHIPTLFKKIRD-G---V-F-VIPD--YISPSCADLIKQMLIVDPVKRISISEIRKHPWF
01_PPAL003819 YTVSRLLGEGGFSFT-----------------------------GNREISIFKKFDHPNILRLIDHATPAQEILILMPFIKDGTLQDILDRQTSVFNQRQSLTMFRQICEGIAQFHHSPLAHRDIKPGNVLLADSNIPILMDFGSTGPARTSQQEDADQHSTPLYRAPELFSDCQLDERTDIWALGCLLYSMAFNKSPFESSIALS----VIS-G---Q-F-EIPK--SFSKELIDLIRSMLQLNIQDRPSIDHTQK--TK
01_PPAL003913 YEVLSILGQGSFCQVVKCLDHKTSQLVALKILRNQ---KRFYTQALTEIKILDFLKNPNIVHMNDNFEFRNHLCITFELL-SMNLYDFLKNNFQGFNISLIKRFAAQLLTSLRFLSKRHIIHADLKPENILLKTKSGIKLIDFGSSCF---ENEQIFTYIQSRYYRSPEVILGIKYDKAIDIWSLGCILAELYMGTPLFPGNDEPEQLACIIEIGVPPEII-NFPKQS-M-LDFIDFIEQCLKWEPSKRLTPEEGLRHKWI
01_PPAL003994 YQIYAPIGSGVFSTVVTAKNVNNNEDVVVKIIRNR---PSMHRAGQKEVEILQKINNPHCIQFKDSFTYRNHLCIVFEPM-SMSLHQLIKKFNVGLSMNAVRVYAKQLFMALKHIRNCKILHSDIKPDNIVVNEANTIKLCDFGSAGEP--HESEITPYLVSRFYRAPEIILGMKYDYAIDVWSVGCCLGELYTGKFMFPGKSNNDMIRLFLEYGPFKKML-SFPKNY-LEHQLKDLIERCTTLEPEKRITPTEALNHEFL
01_PPAL004652 FDIGKPLGKGRFGNVYLAREKKSKFIVALKVLFKSQLSSKIEHQLRREIEIQSHLRHPNILRLYGYFYDDKRVYLIIEFAKGGECFKELQRV-GRYPENIAATYTLQIADALRYCHSKHVIHRDIKPENLLIGINGEIKIADFGWSVHA--PDRRRNTYCGTPEYIPPELVNKQDYDQSVDIWSLGILIYEFLAGYSPFRANGEEEIFSNIRG-N---Q-V-IFPD--HFSREARHLISGLLHTDPNDRMSLTDVIKHPWI
01_PPAL004752 YQKLEKLGEGTYGKVYKAKEKSTGKTVALKKIRL--EDDGVPSTALREISLLKELQHPNVVCLYDVLHCANRLYLVFEFL-DQDLKKYMDVQ--AMNPQLIKSYLYQILKGLAFSHSQRILHRDLKPQNLLIDRMGSIKLADFGLARAISIPVRIYTHEIVTLWYRAPEVLLGKTYSVPIDIWSVGCIFGEMLNKKPLFSGDCEIDQIYRIFRIGTPEEIWPSLPNKTNVEPNAIDLLNRMLQYEPSKRISAKAALLHPYF
05_PPAL005032 -------------TVYVAT---DSQLVVLKEFGIG--DQ-GKQMFERQVSLMKMMNHKCIMSIQAVFYDRN-AYLQMEYVKGGNLCEWLKKHTRP-SQEEIQKMFQQIVQGIAYMHSNGIIHRDIKLENILVREDDTPVISDFDLSKELQNNSTTMTG--GTEMYLAPEMRESQT-TYSTDIWAFGVMLFKAHFSRDPFPGEN-------IA-----------IPQ--H-DQRLVALLSSVLQRNPQLRPTAHQIAVHPYF
01_PPAL005042 FKQIRVIGTGTFGRVYLVQNIIDHQFYAMKCLNKSDVKLKQVEHLNSEKSILASIHHPFIVNLYQSFQDEKKIYLLFEYVAGGEVFTHLRRA-TKFNNNMAKFYAAEIILALEYLHRHNIVYRDLKPENLLLDNQGHIKITDFGFAKRVE---DRTFTLCGTPEYLAPEIIQSKGHGKAVDWWALGILIFEMLAGYPPFYDDDTFVIYDKILA-A---R-I-TFPS--HFDLDAKDLVKRLLTADRTRRLGAQDVKNHKWF
01_PPAL005189 YQMVKLIGEGTYGVVSLGIEKSTGREVAIKKIRKKGVDDGVSFSAIREIKMLQELKHVNVVELLDVFAHKSNVYLVFELM-AWDLQQVIERS-IILKPSDIKSYMKMLLQGIEACHNNWILHRDLKPNNLLCSADGDMKLADFGLARQYGSPHKVYSPQAVTIFYRAPELLFGKSYGPSVDMWSIGCIFAELMLRTPYLPGTSEIDQLTKIFSAGTPETVWPSLPDQLAASPDAIDLLQKMLTYNPAARCSATEALAHPYF
01_PPAL005378 -MTANVLGTGSCGTIYEGFL--EGRKVAIKRMLKQ-----FIKFADREISLLLHSEHMNVVRYHAKEEDSEFIYLALSFC-KQSLDGLVDSK--LIIIPQMKRMIVDLLAGLSHLHSINIVHRDVKPQNILVDPNNRVKISDMGLGKKLDADTHT----SDSYGWQPAEYLNG-KSTKKVDIFSMGCVIYYLVTGVNPFGGR-SRE--KNVLK-GKY------I-D--AIHPDLHNLIYTMIQFDPEKRPTIEECENHPFF
01_PPAL005726 YIKQEKIGKGSFGEVFKGINKKTNETIAIKIIDLDDA-EDEIEDIQQEINVLSQCESPFVTKYFGSFLKGTKLWIIMEYLAGGSVLDLMKP--GPFDEAFIAIILRELLKGLEYLHSEGKIHRDIKAANILLSASGDVKLADFGVSGQLTDQMTKRNTFVGTPFWMAPEVIKQTGYDSKADIWSMGITALEMAKGEPPRADLHPMRALFLIPK-D---P--PTL-G--NFSKGFKEFCSLCLNKDPNLRPTAKDLLKHKFI
01_PPAL005963 YEEIKTIGKGSFGRAILVKRKKDGLLLVLKEINVMEMAPRERNDAMNEVHVLSMLDHRHIIGYYDSFLVNGTLYIVMEYANAGDIHLEIKKRKKYFSEEEIWIWFTQICLAVQYINSKNILHRDLKTQNIFLSNISTVKLGDMGIAKILNSDTSFAKTVIGTPYYLSPEICEDRPYDHKSDIWSLGCVLYELATLKHAFNAGSLPALVMKILK-G---N-Y-PIPS--IYSDNMKSLISFMLQTDPKKRPNIDDILSLPFL
01_PPAL006170 -----MLGDGTFGDVSKGINKFTNEIVAIKRMKKPY-KSWDDCIKLSEINILQKLNHANIVQLLEVIRENEELYFVFEYL-DSNLYEKIKRD-RLLSEGKIRNIMYQIIQALLYMHDSGYFHRDLKPENILIFGD-VVKIADFGLAREIDS-KPPYSTYVSTRWYRAPEVLLRQTYSSQIDMWAVGAIMAELYSLKPLFPGSSEIDQLFKIAHIGSPPTNWSKLSNTINASGDAIDLIYELLQYDPNKRFTANDALSHPYF
01_PPAL006312 YRIGRKIGGGSFGEIYLGTNIVTNEEVAIKLEPQKA-VH---PQLLFESKLYKIFAGPS-VKWFGF--DGDYNIMVMDLL-GPSLEDLFN--GRKFSLKTVLMLGDQMIRRIEFIHANNFIHRDIKPDNFLMGRGHVVNLIDFGLAKRYRDPRRENKNLTGTARYASLNTHQGIEQSRRDDLESLGYVLMYFNRGSLPWQGLKKREKYEKICKAHT-LE---QFP------SEFHSFLNYTRYL-----------------
02_PPAL006637 FEELQLLGQGGFGQVVKVKNRLDGRYYAIKKIKLDS-DQNLNKRILREVITLSQLHHQHVVRYYQAWIEGSYLYIQMEYC-QKILRNLTES-G--ITDDDIWKLFRQIVEGIAYVHSQGIIHRDLKPSNIFFDSCGDIKIGDFGLAISSTSKEDQHTARVGTLFYSSPEQEFGGGYNDKVDMYSLGIVFFEMWY---VFSTGERVAVLKDLRE-RGI------FPP--DFNSRQAKIIRWLTERDPVKRPTAQELLQSELM
01_PPAL007748 FKDLKRVAKGAYGTVYKGILGDEGLEVAVKLMAVPKSDR-VLHDIFTEILIMDTFRDHRACHMFDY-VDGENYWIVMKSY-KCSLKEWLKQT-GHFLQQLLLNIYMNVLLTVQFLVENKINHFDIKCDNFLVHPKGVVCLADWGEAKVYSADIEYTTRNRGTEFIKSPEMLTAKNFNTASDVWSLGCLFYELLTGDFLFYDDDWVKFFIRVTQPG---Q---EITE--KIHPAIIEFMEFVFVRDPFYRPTLRDILK--F-
01_PPAL007764 YLKIEFIGKGGSGKVYKVLSQ-DLKIYALKYVCLKSGD-NDIESQLNEIEMLKKLNFDNIIKLIDNEVNQGHILLVLELG-DIDLARLLHRHLTGINENLLRIYWQQMLHSVHTIHEERIIHGDLKPANFVS-VQGNLKLIDFGIAKAIQNDTTVRDSHVGTLNYISPEALIDGKLGRASDIWSLGCILYEMTYGYSPFKQFNLLTKYQAIVN--------PQYPP---RNAALLDVLKRCLQRDPLARPTIPKLLEHPFL
03_PPAL008316 FELLKVLGVGSFGRVFLVRKKDNQRLYAMKVLNKKEMKKKQIAHTNTEKMVLSTMDHPFIVRLHFAFQNDEYLFMCMDYIPGGELFHHLQKA-GRFPEELAKFYIAEVITSLDYLHSNNIIYRDIKPENILLDADGHIKLTDFGLSKSGITDGQFATTFCGTPEYLAPEIITGAGHGKAADWWSVGILLFEMLTGRSPFLASNRNDMYKAMIQ-G---N-L-RLPM--FLSPDSQDLLEKLLVPDPKKRLGVQEIQNHPFF
01_PPAL008347 YELHKELGRGAFSIVYLVTEKKTKKQWAMKVIDRKS---SSKAALQTEIEIMKKIDHPNIVRMHEYFESTDKIYLVVELVNGGQLFDKIMEK-KSFSEKEARIIVKQLLEALEYLHKIGIVHRDLKPENLLLK-DLTIALSDFGLSKILSD-DVFMKTTCGTPSYVAPEVLNNTAYTEAVDMWSVGVISYILLCGFPPFYSDDIRKLFESIMA-A---T-Y-DFPEQYNISKEAKHFINCFLTVDPAKRYTAKMALEHPWI
01_PPAL008797 FTIGKVLGEGSYGAVVLGTDKETSIQYAIKILEKKHIKENKAKYVQIEKEILCRANHPNICKLYFTFRSENCLYYVLELCSQGDLLHHIKPV-GSFNDQCTKFYTAEIISALEHLHGIGIVHRDLKPENILLADDMHIKVTDFGTGKIIGNELTRSNSFVGTAEYVSPELINNKETSTESDLWALGCIIYQLSTGRLPFRGKTEFLTFQKISN-R---E-L-VYPL--NMNPVIKDLIEKLLVVNPTDRLGFEKLKQHPFF
01_PPAL009175 YKQGEFLGKGGFAKCYLMTDLETNKIYAAKIVPKSTLKPRARSKLKTEIRIHSSLNHENIVKFEHCFENEENVYILLGLCNQKTVMDLHKRR-KFLLEAEVKYYVYQVIQAVLYLHQNKIIHRDLKLGNLFI-HNMKIKLGDFGLSTRVEREGERKKTICGTPNYIAPEVLDNSGHSYEVDVWSIGIILYTLLIGKPPFETPDVRNTYQRIRQ-N---Q-Y-TFPEEPTISDYAKKLIISILNPIPEKRPNLHQILENEFF
01_PPAL009177 FTLIEKIGEGGFGQVYLAKKQDTGEVVALKRMSKDLISKNKISHIKNERDILAQKNHRYIVSLVYSFQDDQYLYLAMEYVAGGDLRSLLSAI-GCLDEENAKFYMAEMVEAVDSCHTLGYCHRDLKPENFLIDKTGHIKLADFGLSKMFTRQARLAYSVVGSPFYMAPEVLQATGYGDEVDWWSLGCMFYEFICGVPPFDGDSPEEVMETVLKWK--SN-L-QRPP--NISDDLWSLITGLIT-DGNTRLGVENIKSHPFF
01_PPAL009196 YEVSQKLGKGAYGIVWKAIDKKTKETVALKKIFDAFQNATDAQRTFREIMFLQELHHENIIKLLNVLKADNDIYLIFEYM-ETDLHAVIR-A-SILEDIHKQYTIYQILKAMKFMHSGNVLHRDIKPSNLLLNSECLVKVADFGLARSIASANPVLTEYVATRWYRAPEILLGTKYTKGVDMWSIGCILGELLGSKAMFPGNSTMNQLDLIIEVGRPAEDIES-PPEMHASPDALDLLRRLLQFNPDKRITAEEALEHPFV
01_PPAL009550 YAKIEKLGEGTYGIVYKAKNRDTTEIVALKRIRLDSEDEGVPCTAIREISLLKELKHPNIVRLYDVIHTERKLTLVFEYL-DQDLKKYLDCG-GEIAKPTIKSFMYQLLRGVAFCHDHRVLHRDLKPQNLLINRKGELKLADFGLARAFGIPVRTYSHEVVTLWYRAPDVLMGRKYSTPIDIWSAGCIFAEMASGRPLFPGSGTSDQLFRIFKIGTPEEIWPELPVSIGLDDKGLNLLQKMLQYDPAQRITATQALKHPYF
01_PPAL010529 YVIVRRLGVGSYG-------K------AIKVFSKLKLSGNAYEEVMKEIAIMKKMNHPNVVRLYEVINDEDCIYIVMEYIEGGSIMSTLARN-NCMSENLARKYFRDIVYGLEYLHEQKVIHRDIKPENLLVNKDGVVKITDFSVSHIFEY-SDILKCSAGSPAFLAPELCKEDQIGKAVDIWALGVSLYCLIFATTPFNCNNLMAIYTIIQT-Q---E-V-TFPR--EISVELIDLFKRLLDKNPSSRITIKDIKNHTWT
02_PPAL011226 YTRIKQIGMGSYGEVFLVRNNNDKKQYVMKKIFVK--DDIRTADTLMEIKLLSELRHPNIVEFYESFEENQYICIIMAYCEGGDLFTLLKEK-RNLDEKQIMDWFVQLSLALLYMHKRKVIHRDLKTQNIFLTKRNIIKVGDFGISKVLNH-QEMAKTIVGTPFYMSPELFENRPYDFKTDIWALGCCLYEMIMLKHAFDAKEMPSLIMKVLS-G---E-P-IISP--IYSENIRNLVSILLEKNPEKRPTVAEVLNIPFV
04_PPAL011373 FEEIEMIGKGGFGIVVKSKNKLDGRYYAVKKIKTEGVSSDLTNKLLREVTTLSRLHHQYVVRYYQAWIERNTLYIQMDYCSKKTLRTLIDSIG-GLSEEEIWRLFRQMVEGLNHIHSQGIIHRDLKPANIFIDDEDNVKIGDFGLATSGSQNEQSMTGGVGTPFYCCPEILQKRHYGVKVDIYSLGIILFEMCH---PFQTQERSNILRDLRN-DIK------FPP--GFLPDHAQLIRSLIAKDPNDRPTTKELLESDLI
01_PPAL011386 -------------TLSNGTKKDDGSAVSIFTFDVKK-NPTKLEVAKNGFKRAKTIRHPNFLTYLDGLETDTNIYIVTEPVT--PLDESIEDI-RK-YENAISWGVYQITKALSFINNDNLTHGNVNTTTVFVTKSGDWKLGGLELICDVRD-NPKQHGQV-PVKYKPPEVTKGQ-WSYAIDSWMLGCLIYECYNGP--MSKSE--D-VRDLSQ----------IP------KPVHQSYQKCFANKIENRLNPTKFLECPYF
01_PPAL011987 YEVLGHLGQGSFGSVSKIRRKEDGRIMVWKEICYGEMKEKEKQLLVNEVNILQKLRHPNIVRYYDRIIDSTKIYIIMEYCTGGDLSQLISKCRIFIEEEVIWRTLVQILSALHEIHNRVILHRDIKPGNLFLDESRNVKLGDFGLAKILT-NSMHAHTFVGTPHYMSPEQITG-KYNDKSDVWSVGCLVYEMATHRPPFDATTHNQLYEKIRD-G---R-Y-IISD--HYSTELAQVISTMLNVNMTKRPTVEELFSFPPI
01_PPAL012065 ----------------------NP---IFDIL--------------SKSKYISTQTHENLCEFIAASQHH----VISEDY-DLSLSSMM-KD-GPLTSEQIGSFSYQILKGLVHLHQNRITHRNLSTENIKLDSNRNIKLSNYSLYYLSNQ-GENVAFPIGNLCNLSPESILS---NPKCDVWSLGCIILEMAFGHCLWYDKDPSVVLNRLLYLSNLNQTYTSLRS-LDLPDLLVQFINCCLTVNSETRPSSAELLEHPYF
01_PPAL012153 FDQISLIGEGSFGLVYKCRHRTDGCLYAVKKTKKQMKGLSSRTFVMREVYGLSAIDHSNIVRYYNAWEEDFHIFIQMEYCGGGNLYQWVTNH--IQSEVVLLNVAKQVLNGLIHIHSLGLVHLDVKPENIYIQKSVIYKLGDLGLLNEAT--DSN-YFSEGDSRYLSRELLHDDRALKKSDIFSLGCTLYELARCKLPTGGSE----WNSIRD-G---K----L-K--DYSPDFWSLLRLMINPITDLRPSADELYNHIN-
01_PPAL012239 YSERSKIAEGGFGLVYLVRD-DYNRQYALKRMFIQ--EKDRLDTVVGEIGIMQQLNHKNIVKLEDYKIRETEVLMLLEFCSGGSVLDIMNHRQSRLSEREILAIFSDTCNAVAELHSQPFAHRDLKIENILYCETSCYKLCDFGSATIKTGADEDDINTYTTLFYRAPEMVRRQVISEKVDIWALGCLLFKMAFYVDPFD--GALA----IMN-A---R-Y-QIPT--RYSQAFHSLIEFCLVSDPEQRPSIFDVMQ--RL
01_PPAT001003 FVTKVVIGAGSNGTSFEGYL--EGRHVAVKRLLAH-----HYDKAVKEIKFLITSEHPNVVRYFAMEETMDFVYVALERC-ALSLHDLIVSGNSKLCSPQLLQLMRDIVAGLSHLHAVGIVHRDLKPHNVLVSNGRQAKLADMGLSKHLANDVSTGKGGSGSRGWQAPEQLKEGRQTRAVDVFSLGCVFFFCITGQHPYGEH-LRD--ANIAN-DTP------F----YIDPEAYHLIKSLLSHDPSKRPAAKDVLLHPFF
01_PPAT001157 LETVKVLGKGSGGVVQLVRHKWTNETYALKVIHMN-IEETTRKQIVQELKINHASQCPYVVICYHAFYNNGLISIVLEYMDGGSLADIMKELPKCIKEPNLGVVCKQVLLGLMYLHQTHIIHRDIKPSNLLVNHKGEVKISDFGVSAVLANSMAVRDTFVGTCTYMSPERVLGGTYGFDSDIWSLGLTLLECALGKYPYQPPGFYELLQTIVD-Q---P--PVAPD--QFSPEFCSFISACLQKDPKCRPTAAELLNHPFV
01_PPAT001944 LVLKEVLGGGRF-KSVQCVH-DEGL-LLVKVYFKRGESKEYERKLRDIRDRLRNIEHSHVWPFQHWIETDKAAYLLRQYF-FSNLHDRISTR-PFLSLIEKKWLAFQLLHALKQSHERGVCHGDIKCENVLVTSWNWVYLADYGALKPTFDNDGRRR------CYLAPERFHEPNVDPAMDIFSLGCVIGEMFLGKALFDLSQLL-AYRQKFDP----R---SL-E--KIPDEVRAMILDMINVLPEKRLSADQYLKLW--
01_PPAT002405 FELLRVVGQGAFGKVFQVQKIGTSEIYAMKVMRKQNIKKNQGSYMKAERDILTKVVHPYIVQLRYSFQTRSKLYLVLDFINGGHLFFQLYRQ-GTFSEDLARMYTAEIVLALAHLHKNGIIHRDLKPENILLDAEGHVMLTDFGLAKEV-KEDSPSKSLCGTMEYMAPEIVQHKGHGKAADWWSVGILLYEMLTGEPPFANNNRQKLQEKIVK-D---K-I-KLPT--YLTSDANNLLKGLLQKDPNKRLGSDDIKQHKWF
01_PPAT003319 VQLVESVGEGAYGYVYKTK----G--LHLNKQAVKIILEPNA----LEGKFLKFCYHPHIVQYFWSWEDEKYSYILMELMTNLTLE---IKQKNPGSPPFALPVMLQIAKAMRYLHGKKITHRDLKPANILVETQGHVKLVDFGISKVYQHTETAQTRKLGTTVYAAPEVFPAENYPPRADVWSFAMTCSEILTGRTPFHRVERKD-LHEIKD-GL--R--PDLPD--NLPD-LRFCIESCWNLDPQQRPNFQNICR--ML
01_PPAT004459 ----PISSGGWSGSVVGGI---NGRRVAVKLA--PR-NSERAEALLNEVDAYLKLQ-KFVPPLVGTTAN-GQVFIATELIDGSPL-----G-----PGTVTEEVANAALKGLDAVHKCKLLHGDVEARNIMVGTQPSVRLVDFGFAKRSNN-KESQME----------E---------------------------------------------------------------RER--LEDL--------------------
01_PPAT004539 YELLNELGKGSYGAVYKARDLLTSELVAVKVISLTEG-EEGYEEIRGEIGMLQQCNHPNVVRYLGSFQGEDYLWIVMEYCGGGSVADLMNITDEALEEQQIAYICREALKGLTYLHSIFKVHRDIKGGNILLTEQGEVKLGDFGVAAQLTRTMSKRNTFIGTPHWMAPEVIQENRYDGKVDVWALGVSAIEMAEGLPPRSNVHPMRVLFMISR-E---P--PMLKE--RWSLVFHDYVAKCLTKEPRLRPTASALLSHKFI
01_PPAT006935 YHIYEAIGRGKHSVVYKGRKKKSIEYYAIKSVEKSQ-----KTKVLQEVRTLHSLDHNNVLKFYAWYETSAHLWLVLEYCVGGDLLTLLRQD-TRLPEESIHDFARDLVNALQFLHSKGVIYCDLKPSNVLLDENGRLKLCDFGLARRLSDFQELPQAKRGTPYYMAPELFQEGSHSYGSDLWALGCVMYECYAGRPPFVSSSFTELVNSIIS-D---P-L-PISG--NPSPDFENLVTRLLVKDPVERIQWDELRNHPFW
01_PPAT007780 YVRERKIGTGSYGKVVLHRSQEDGMFYALKIFHKSRLKETAMMDVLREVMIMKQLDHPNIVKLIEVIDDSDNYYMVLEYVEGGWIFEGCGPA-GGIGDARARQYFRDVVAGLIYLHKNNIIHGDIKPENLLVSSDGHIKICDFGVSRKFEDGNDELRRSPGTPVYTAPECCLGLTYGKAADVWALGCTLYCMVLGSYPFKGDNLQSTYDKIVN-D---P-L-HISG--HVEPDLADLLRGLLCKDATKRLSLEAVANHSWV
01_PPAT009890 LELVRFLGKGAGGTVQLVRHKWTNVNYALKAIQMN-INETVRKQIVQELKINQVTQCPYIVECFHSFYHNGVISMILEYMDRGSLSDIIKQQ-KQIPEPYLAVIASQVLKGLEYLHQVHIIHRDIKPSNLLINHKGEVKISDFGVSAVLVHSLAQRDTFVGTCTYMSPERLQGRSYAYDSDLWSLGLTLLECALGTFPYKPAGFFILMECIVN-Q---P--AAASD--KFSPEFCSFIESCIRKCPSERPSTTDLLKHPFL
01_PPAT012154 YKLFEEVGQGVTATVYRAHCIPYNETVAIKSLDLEKC-NTNLDDIRREAQTMSLIDHPNVVKAYCSFVVEQSLWVVMPFMAGGSFLHIMKSAPDGFDEPVIATVLKETLKALEYLHRHGHIHRDVKAGNILVDAAGAVKLGDFGVSACLFDRQRTRNTFVGTPCWMAPEVMEQLGYDFKADIWSFGITALELAHGHAPFSKYPPIKVLLMTLQ-N---A--PGLDK--KFSKSFKEMIAMCLVKDPAKRPSADKLLRHSFF
01_PPAT013983 FEIIKPISRGAFGRVFLARKCTTGDLFAIKVLRKADMRKNAVESVKAERNILISARNPFVVRFFYSFTCRDNLYLVMEYLNGGDMYSMLRNL-GYLEESLARVYVAELVLALECLHSLGVVHRDLKPDNILIAHDGHIKLTDFGLSRVGLIKIRQQRSAVGTPDYLAPEILLGTSHGPAADWWSTGVILFEFLTGIPPFNAEYPQIIFDNILN-R---H-I-PWPAPEYMSHEAQDLIDKLLTEDPNERLGAAEVKAHPFF
01_PPAT014337 YKLYEEVGQGVSAIVYRAHCVTYNEIVAIKSLDLEKC-NSNLDDIRREAQTMSLINHQNVVKAYCSFVVGQNLWVVMPYMAGGSCLHIMKAAPDGFDEPVIATVLKESLKALEYLHRQGHIHRDVKAGNILVDSNGSVKLGDFGVSACMFDRQRSRNTFVGTPCWMAPEVMEQLGYDFKADIWSFGITALELAHGHAPFSKYPPMKVLLMTLQ-N---A--PGLDK--KFSKSFKEMIAMCLVKDPAKRPTAEKLLRHSFF
01_PPAT014502 YHVIELVGEGSFGKVYKGRRKYTGQTVAMKFILKHGKSDKDIDNLRQEIEILRQLKHENIIEMLDAFESPQEFCVVTEFA-QGELFEILEDD-KNLPEAQVQAIAKQLVKALHYLHSHRIIHRDMKPQNILIGAGGIVKLCDFGFARAMSCNTMVLRSIKGTPLYMAPELVREQPYNHTADLWSLGVILYELYVGQPPFYTNSVYTLIRHIVK-D---P-V-KYPD--SISPNFKSFLKGLLNKVSQNRLTWPGLLEHPFV
01_PPAT014808 YVVYRKLGWGHFSTVWLAWDTLDKKYVALKVQKSA---QHYTEAALDEITILKQIADVGVVKLLDHFKHTTHVCMVFEYL-GDNLLTLIKAYYRGIPLQMVKQIAKETLVGLDYLHRQSIIHTDLKPENILLLMELRCKIVDLGNACW---TYKQFTADIQTRQYRCPEVLLGSKYSTPADMWSFACIIFELATGDVLFDPRSDEDHLALMMELGRMRKIA-RF-RNV-LSQELAEFLVPLLDFVPEKRPTAGRCLQHPWL
01_PPAT015401 FENLRLIGKGSFGDVFSGFDKELNKEVAIKVIDLEEA-EDEVEDIQKEISVLSQCRSPHITEYYGSYLHATKLWIVMEYMAGGSVLDLLET-GPPLDEVSIACILRELLLSLDYLHSEGKIHRDIKAANILLTANGDVKVADFGVSAQLTRTMSKRKTFVGTPFWMAPEVIQNSGYDEKADIWSLGITAIEMAKGEPPYADLHPMRVLFLIPK-N---N--PQL-D--HYSRPFKEFVSFCLKKNPAERPSAKELLRHRFV
01_PPAT015464 LEAVRVLGKGAGGSVQLVRHKWTNDIYALKGIQMN-INETVRKQIVQELKINQLTQCPYIVKCYHSFYHNGIISIVLEYMDRGSLADIIKQT-KQIPEPYLAVISNQVLKGLNYLHQVHIIHRDIKPSNLLINQKGEVKISDFGVSAVLISSMAQRDTFVGTYTYMSPERLGGQSYAYDSDIWSLGLTILECALGYFPYRPPGFFMLMELVIN-Q---P--VAAPD--KFSPEFCSFIAACIQKRPGDRLSTADLLKHPFL
01_PPAT017676 FELLTIIGRGAFGEVRLCRAKATGEVYAMKKLKKSEMSRGQVEHVRAERNLLAEVDSHCIVKLQYSFQDSEYLYLIMEYLPGGDMMTLLMRK-DTLTEDEARFYVAQSILAIQSIHKHNYIHRDIKPDNLLLDKNGHMKLSDFGLCKPLDCRRMLAYSTVGTPDYIAPEVLLKKGYGMECDWWSLGAIMFEMLVGYPPFYSDDPMNTCRKIVNWR--TY-L-KFPDEAKLTPEAKDLICRLLC-DVDHRLGGDDIKAHPWF
02_PPAT017895 YQLKGCTGRGAFAQVYDALHNN-GHRVVLKVQ-----KP----PC--EFYILVRIERCSYGCAQNIY--ADCSFMECDFGQYGTLQDVINSYGQRMDEALCIFYTIEMLHMLENLHKVGLIHGDFKPDNLLIRSSSQVCLIDWGRSIDLTAEGTEFVGDSKTDGFRCTEMIEKKPWTFQVDTYGLCGVAHCLLHGN--Y------E----IDKRSS---------------------------------------------
02_PPAT018744 FEEISLLGEGGFGHVVLCVNKLDGRRYAMKKIRLKAKTLSQNNKILREVATLARLQHQHVVRYYQAWIETDYLYIQMEYC-PRTLREVFSSYEGPVDKEATWRMFRQIVEGLAHIHSRGIIHRDLTPNNIFFDARNDIKIGDFGLAKFANLGSLEGTGAVGTYFYTAPEIVQGPHIDEKVDMYSLGVVLFELWY---QFTTAERYIILNDFKS-KGT------LPS--TWEECQAKLVKWLTAAQPSERPSAVQLLRSELI
01_PPAT020498 -------G------------------I-----------EAFLDLVRQDAAQLMRLRHPGVVRVIQALDESKTMAMVTEPI-FASVANVLLKD-LELGQLEIKHGLLQLAETLGFLHNNRLSHRGISPESVYITSHGAWKLAGFGFSISLDPTDD---DLQPPLDYTAPELTRKGAGGASTDIFSLALLAFHLLSRHSLLKCNNNLQTYSGASYL--------EF-S--NVPADIGQDLRRMLSSDVHSRPSAHDFTTSPFF
01_PPAT020558 FVTKVVIGAGSNGTSFEGYL--DGRHVAVKRLLAH-----HYDKAVKEIKFLITSEHPNVVRYFAMEETPDFVYVALERC-ALSLNDLIVSENSKLCSPQLLQLMRDIVAGLAHLHAVGIVHRDLKPHNVLVSNGRQAKLADMGLSKHLANDVSTGKGGSGSRGWQAPEQLKEGRQTRAVDVFSLGCLFFFCITGQHPFGEH-LRD--ANIAK-GAP------F----YIDPEAYHLIKALLCYDPSKRPAAKDVMLHPFF
01_PPAT021180 FSPNRRLGQGGFGVVYKGVLSD-GTELAVKLLN-N--SNQVLVEFLNEIVTITNVRHKNLVKLKGCCVKGDQRLLVYEYVENKNLAEALWKGGRDLDWPTRFNIILGVARGLAYLHEEPIIHRDIKAANILLDKSLDPKIGDFGLALLFPDDRTLSVNIAGTKGYLSPEYASFGQVSEKVDVFSFGILVLEIVSGRKNINLRLPAE-AWKMYA-ET--DFIAKSRV--EDIKHVVKLGLACAQYTAARRPTMSSVVS--IL
01_PPAT022071 YVVHRKLGWGHFSTVWLAWDSDSKQYVALKVQKSA---QHYTEAAMDEITILKQVAEWGVVKLLDHFKHGTHVCMVFEYL-GDNLLTLIKAYYRGIPLPMVKKLAKGILIGLDYLHRKSIIHTDLKPENILLLLDLRCKLVDLGNACW---TYKQFTADIQTRQYRCPEVLLGSRYSTPADMWSFACIIFELATGDVLFDPQSDEDHLALMMELGRMRKVA-KF-RKV-LDVQFAKFLVPLLDFVPEKRPTAAQCLKQPWL
01_PPAT023849 YALLNLLGKGGFSEVYKAYDLVDYKYVACKMHRLNEQKQTYVRHAIREYNIHKSLVHRHIVRLWDIFEDHNTFCTVLEYCSGKDLDVILKET-PVLPEREARSILVQIFSGLVKLNSQRIIHYDLKPANILFNSVGVAKITDFGLSKIVEEQGELTSQGAGTYWYLPPECFDNKLISSKVDVWSVGVIYYQMLFGKRPFGHNCQEQLVREIVN-A---RKV-EFPA--SVSLEAKEFMRRCLTYDQANRPDVLTAAQDPYL
01_PPAT024322 YIVTQQIGSGSFAVVWKGHHNQPAREVAIKEIATEKLNKKLQESLRSEIAILRKTDHPNIIRLHDIVEGPNRIYLVLEYCAGGDLAAYIQRC-GKVNEATARNFMRQLGDGLRVLRNNYWIHRDLKPQNLLLSDNAVLKIADFGFARSLMP-QGMAETLCGTPLYMAPEILQSKKYDAKADLWSVGAILFQLVTGRPPFSGNNHVQLLQNILK-S--PE-V-RFPEPIQLHPDCIDMCRKLLRKDPVERLAFEEFFAHSFM
01_PPAT025017 YVVHRKLGWGHFSTVWLAWDTHGKKYVALKVQKSA---QHYTEAAQDEITILKQIAEPGVVKLLDHFKHTTHVCMVFEYL-GDNLLTLIKAYYRGLPLHMVKQLAREILIGLDYLHRQSIIHTDLKPENVLLFLDLRCKIVDLGNACW---TYKQFTADIQTRQYRCPEVLLGSKYSTPADIWSFACIVFELATGDVLFDPRSDEDHLALMMELGRMRKVA-RF-RNV-LSQEFADFLVPLLDFNPDKRPTAGPCLQHSWL
01_PPAT026041 -------------------------MYALKKVLIQ--SDEQLELVEKEIEVSSLFNHPNVIRLLEHSIEHQEGYLLFPVYRDGTLLDHLTRMKTFFPTITVLHIFRQICAGLKHMHTHPYAHNDIKPGNVLVSLPKVAVIMDMGSARPARRNEQEWASQHCTAPYRAPELWSDAILDERTDIWALGCTLYALMYGISPFEYALHLA----AMS-G---V-L-KWPP--SYPDSLHQFVKWMLTPSVASRPFIQDVCI--HV
01_PPAT026891 LQVRSVIAQGGFSSVYLAKESSTGKTYALKHIICN--DVESVELVKKEVAVMKALGHPNVVTLHGQVVRTKECFLVMEYC-HKMLAHVLENRAGYYDEKQILVIFLDICNAVYAMHSQPIAHRDLKVENVLLGSDGAWKVCDFGSNSTNHDSEEDCIRKFTTPSYRAPEMWQKELISEKVDVWALGCLLYRIAYLKSAFDGESKLQ----ILN-C---N-Y-RIPE--RYSSAITGLIKDMLNVSPEARPSVMQVWQ--RV
01_PPAT027423 FEIIKPISRGAFGRVFLARKRTTGDLFAIKVLKKADMRKNAVESVKAERNILISARNPFVVRFFYSFTCAENLYLVMEYLNGGDMYSLLRTL-GCLDEALARVYIAELVLALECLHSLGVVHRDLKPDNILIAHDGHIKLTDFGLSRVGLIKIRQQRSAVGTPDYLAPEILLGTSHGPAADWWSTGVILFEFLTGIPPFNAEHPQVVFDNILN-R---H-I-PWPAPEYMSYEAQDLIDRLLTEDPTERLGAAEVKAHPFF
01_PPAT028362 VQLVESVGEGAYGYVYKTK----G--LHLNKQAVKIILEPNA----LEGKFLKFCYHPHIVQYFWSWEDEKYSYILMELMTNLTLE---IKQKNPGSPPFALPVMLQIAKAMRYLHGKKITHRDLKPANILVETQGHVKLVDFGISKVYQHTETAQTRKLGTTVYAAPEVFPAENYPPRADVWSFAMTCSEILTGRTPFHRVERKD-LHEIKD-GL--R--PDLPD--NLPD-LRFCIESCWNLDPQQRPNFQNICR--ML
01_PPAT028494 YEKIEQIGEGTYGQVYMAKDKSTGEVVALKKVRMDNEKEGFPITAIREIKILKKLQHANVIKLKEIVTSKGSIYMVFEYM-DHDLTGLADPG-MRFSIPQIKCYMKQLLTGLHYCHVNQVLHRDIKGSNLLIDNNGILKLADFGLARSFSNNGQPLTNRVITLWYRPPELLLGTKYTPAVDMWSVGCIFAELLNGKPILPGRNESEQFQKICELGSPETNWPQLPRDVHFDRHALELLERMLTLDPDHRISAKDALDAEYF
01_PPAT028668 FEYLREIGRGSFSTVYEARDRKGGALCAVKMSKREFFSRVDRDRYMREIQSVSCLEHPNVVNYFRGWQQDSHFYIQMELCEAGNLRMLLDALKEPLDEHQVWEYIGQLASALSHIHKHGVLHLDIKPENIFIDGQGNLKLGDFGLAVPCN----MWDWEEGDGGYLAPELLQEEEPSPMADIYSFGAMVYEWVTGLLPRSRPA----WEDITR----------MP---S-SEALCKLVRAMLNPDPLKRPSAEQIIS---Y
01_PPAT029983 FLFAKLLGLGSYSKVTKAKRKNTGEIYALKIMNKKHIRENKVKFVKMERMILDQLDHPGVVKLCFTFQDVHSLYMGLECCTGGELFEQIRRS-KRMSEEDTRFYTAEIVDILEYIHSQGIVHRDLKPENILISAEGNLKLCDFGSAKMFRPEEEDSSAFVGTAEYVSPEVLHGKSASHSVDLWALGCTIYQMLEGRPPFKAATEYLTFQKVMA-R---E-L-SIPS--HFSPEAKDLVDSLLNLKPNERLGYDDIKNHPFF
01_PPAT030240 --------EGWSRCVASGR---YGQAVAVKFA--YL-NTQRAEALLKEVVAYQKME-KFVPRLTGTTCT-GRVFVVIESIDGVEL-----G-----EIAVTQEVKTPALEALDAVHECGLLHGDIEARNIMVRKQPPVRFLDFGFSCVTRS-KKLRKA----------E---------------------------------------------------------------RVR--LEYLL-------------------
01_PPAT030527 YHVTEYLGSAAFSKAIQAHDLHTGMDVCMKIIKNN---KDFFDQSLDEIKLLKYINKPHLLRLYDYFYHREHLFIVCELL-RANLYEFHKYNESGFTMPRLQSIARQCLEALEFIHGLGLIHCDLKPENILVKSRCEIKVIDLGSSCF---QTDHLCSYVQSRSYRAPEVILGLPYDQKIDMWSLGCILAELCSGNVLFQNDSLATLLARVVGIGPIPELL-HFPTH-RL-QGFVAFVGYLLNINPLLRPTASEALKHPWL
01_PPAT032017 -----------------------------KIY--R--DKRT---------------FEKV---YQIYKSIKAEQVLK--INAADRRFRM---RRA-PEDELLKALINVAEALVWLHGKNLMHRDITWRNVLRNTSTNWVLIDFDETAATPCG---HAH--LCVEAHAPEMS---RHDSSVDIWGIGHLIRS-------------------------------GI-------------------------------------
01_PPAT032392 YNVLASHGSGVFSTVVRAYDTKAGEEVAIKIIRNN---DTMYKIGQQELVILKKLAGPHCVRLLSSFEYRNHLCLVFESL-HMNLREILKKFNIGINLTAVRAYAKQLFIALKHLRNCGVLHCDIKPDNMLVNDANVLKLCDFGSAMFA--GENEITPYLVSRFYRAPEIILGLPYDHALDIWSVGCCLYELYSGKMLFPGHTNNDMLRLHMELGRFKKML-DFPKHL-IDMQFKDLLEKMFILDPDKRLTVSEALSHPFI
01_PPAT033684 YGVLASHGSGVFSTVVRAHDSKAGEEVAIKIIRNN---DTMYKIGQQELVILKKLAGPHCVRLLSSFEYRNHLCLVFESL-HMNLREILKKFNIGINLTAVRAYAKQLFIALKHLRNCGVLHCDIKPDNMLVNVANVLKLCDFGSAMFA--GENEITPYLVSRFYRAPEIILGLPYDHALDIWSVGCCLYELYSGKMLFPGHTNNDMLRLHMELGPFKKML-DFPKHL-VDAQFRDLLEKMFVLDPDKRMTVSEALNHPFI
01_PPAT034296 -------SEGWSGCVVNGR---HGQLVALKFA--HL-GTERAEALLKEVVAYTKME-KFVPRLIGTTNN-GRVFIATELIDGVEL-----G-----EVAVTREVETAAIQALAAVHACGLLHGDVSLSNIMVGKNPTVRILDFGFSCITSN-KKLQKA----------E---------------------------------------------------------------RVR--LKRFF-------------------
01_PPUR000344 FREIRKLGRGGFGSVYLCQHELDGETYAVKKIPVGD-NHEWLVKVLREVRALEAVKHPNVVDYKHSWLEKDQCFILMEYADRGNLADLIFRHGRTLTDDEVVDFFLQIALGLQHLHHAGVIYHDLKPENVLIKTASRLLLSDFGTSALFNSEAARRSGASGTLQWMAPEVIRSEEWDQKADIWALGACLFAMSFGVAPFPTTSEEDVVARICT----DR----VPN--E-PEALRNLIYRLMDPDPDQRPYIDEVLEIPYL
01_PPUR001510 YELREQIGQGSTATVYRAWCDATKEEVAIKVYDLEVF-QASLEEIGKEIQVMSLSSHPNVLPYSVSFVHGHDLWVVMPLLTGGSVLSLVKNMHKGLDENLAQYILHEALRGLEYFHSQGQMHRDIKAGNILLDSKGNVMLSDYGVMGWMVEERKVRQTFVGTPCWMAPEVMEQVGYDYKADIWSFGITAIEIAQGSAPYMNYPPMKVLLLTLQ-N---P--PSLAQ--KYSKGFREMLEFCLQKDPKKRPTAAQMLRHKYF
01_PPUR003448 YSAAKVVGNGSFGIVFQATVCETGETVAIKKVLQD------RRFKNRELQIMRSLDHPNIVSLKHCFYSSGYLNLVLEYV-PETVYRVSKLK-KPIPSIYVKLYMYQLLRSLGYMHSLGICHRDIKPQNLLLDPSHILKLCDFGSAKKLE-RGEPNISYICSRYYRAPELIFGTEYSTAIDVWSAGCVMAELLLGHPLFPGDSGVDQLVAIIKIGTPKEEIR--PQKVRADDLAVDMISKLLVYDPTVRYHPYQALAHPYF
01_PPUR003963 FEEIEEIGVGSFGRVYRCRRRIDGWDYAVKAIKRKIRGPSDRENVLREVYALAALNNKHVLRYYSAWIEDELLYIQTEYLRGSSIVEGWKTGELVFDELEVCDLIFQIASGLHYMHSQKLVHLDIKPENLFRTSDGVYKIGDLGLTTFSEEESSQIDLQEGDSRYLCQKVLNGDRHLTKTDIFALALSAYELAHGPLPCMGPT----WRKIRNEG--------LPL--GLSAEMNALLFQMAHPEPAQRPTALQLMQHPLM
01_PPUR005051 -MFGKEIGVGAFGSVRKAKSRDENQDYVIKIIEKGDAKAKHTKYLEREVFIMRGIRHKNIVRLYDIFETDEKLYFVMEYCAGGDLFDGLAKQ-KRLGEAEVANVFSQLFSALEYLHEKGIVHRDIKPANFLCTPPLTAKLTDFGLSGMVADEEYMMATHVGTPFFLAPEIVAGHQYDTKIDMWAMGVSLYYLLSGKFPFVGKTKELAFHEAMN-R---E-L-EFPVKYTVSEDAKDLIAGLLRKDPKLRLSATEALNHRWT
01_PPUR005085 FTIERPMASGSFGNVFSGVAVSDGTELVIKSPN-D-LAE---DLL-QEMKMYARIQNPRFPQYLGF-EEKQNILLFREI-DSFTLQELLKSS-TALRFELTRSLLSQLLAATDHLHKHNIIHRDIKPENLLVTRDSEVKLIDFGSACERS--G--LSR-IGKPIFAAPEQL-DS-WNERFDIFSIALVGMYVMF---PLSSSQRMAAFRELLQSGRI-----EYP---EI--ELINLLARMLEKKPEDRPTAKEAAN---I
01_PPUR005102 YELGKVIGQGAFGKVLIARDRVTGELCVVKQMVKNSSSRRQLALLQREMSILKRIDCRYVVMAYDIFHSETQVSIVMELMRGGELYDLFAEH-RVFSEEIACHITNQLLEGLYYLHARGIVHRDIKPENILLLPLPTVKLTDFGLSNMLE-SENLLNSVVGSLLYVAPELLAGKGYDYSVDIWAVGVILYALLSGQLPFNIHDKANYERFLFY-G---P---SFTQEVSVSNVAKWFVRAMLQVSPSRRLSALGALQHPWI
02_PPUR005125 YMRIELIGKGGSSKVYKVMAP-DRKIYALKRVRVAKGDHEAIMNYANEISLLQKLKKPNIVQLYESEVSAGVIYLIMECG-DIDLARLLARGGKAVSSNFLRLYWQQMLEAVHTIHEERIIHGDLKPANFLL-IEGSLKLIDFGIAKAFSDDTTVRDSQVGTPNYMSPEALLCEKLGRPSDIWSLGCILYQMVYGKTPFAHLSMIQKLHSITD--------PEFPP---RNKALLHVMRQCLQRDPRKRPTIPELLQHPFL
01_PPUR006535 YQLIKPIGQGAYGIVCSARDQQTGEKVAIKKITGIFDNLIDCKRTLREMKLLRHFAHENIITLKDVYLPSTDVYTVSELM-DTDLHQIIQSG-QPLSDEHTQYFIYQILRGLKYIHSALVLHRDLKPSNVLLNGNCDLKICDFGLARIASPQAGFLTAYVATRWYRAPEIMLSREYTNSVDVWSVGCILAEIIGRKPLFPGKDYIHQINLITDIGTPAEDMES-EHKLDASPEAVDVLNRMLVFDPAKRITVEEALRHPYL
01_PPUR008001 YELGRVLGMGSSGVVRAAIHVDTHERFAIKIIKQGKC--SEMSRLDREMEALQSVNHPNVVRLHEVIQSQGKLFLVMELCGGGSLVDLVRPD-ERLPEDVARYFVRQLFETLAFIHSKGVCHRDVRLENVLLANDGSLRLADFGHSGLFAPGDMFQTALVGSMYSLSPEQIQGVCYGQKLDVWSAGITLYMMLVGAPPFYNQNHARLMEAIVE-G---V-Y-EIPG--FVSDEAFDLVQLLIRVDAAERVPFEDLLTHPWF
01_PSPE002038 -----------------------------------------------------------------------------------------------------------------Y---------------------IRIKLADLGNACW---TDHHFTTDIQTRQYRSPEAILGAKYGPNTDMWSVGCMVFELLTGDYLFDPQPDDDHIAQIIELGRFRYLA-SF-HDV-LTEEIGNFILPMIEINPDRRASAQEMLEHPWI
01_PSPE002316 -------------TLHDGKKKDDGSEISVFVFDIER-NYDKIDLARNAFKRARTIRHPALLTFIDGVENEKNIFIATERVI--PLKRQLSKE-KD-D-NLITWGLYKVAVALKFLNSDQLIHGSLRKSSIFCTQAGEWKLGGLELCCSLKD-YPISNTNFNPSKYSPPEVRRES-WNHVLDAYDFGCLIYELYNDE--ITDPS--D-VRNLSR----------IP------AVVQPYYKTLLHENANFRSSVAQFLDGCMQ
01_PSPE002945 VMIERHLAEGGFAHVYVVQG-QSGKKAVLKQIIVP--DQEQVLTFQREINFMKSVGNENIVQFYDSQVEGFEVLILMEYCSDGHIVDLMNSRKVRLTENEIINIFYSVCKAVAHLHYQPIIHRDIKVENVLITSDGKYKLCDFGSATTEINNEEEDIQKYTTIQYRPPEMCQRRGLNEKVDTWALGVMLYKLCYYTTPFEDGNTLA----IVN-C---S-Y-TKPQ--VYSSHIHHLIDMMLVVEPSMRANIYDILS--YV
01_PSPE003161 WTRGPLIGQGSFSKVYHGLNIETGEIMAVKQVELSQ-NQQMLDALHHEIKLLKDLNHENIVRYLGFELTETSSNVFLEYVSGGSVSSLIAKI-GKFEEPLVKSLTSQIAAGMEYLHNRSIIHRDIKGANILVDEDGIAKISDFGISKKNEEKYNSRMSFQGSIFWMAPEVIRGKGYSAKVDIWSLGCVVLEMFTGVHPWKQFDEIQVMYNLGM-M---N--PYIPK--RLSPESQNLLNICLDVNPEKRPTAKQLLAHSF-
01_PSPE003897 YTRKNVLGEGGFAVCYEVED-EKGNTYAAKVVSKQTLGEKQRTKLIGEIKIQKSLHHQNIVRFYDVFEDSENVYMIIEICRNNTLVELLKKR-KRLTEPEVRFYMLQLIAATIYMHKKHVIHRDLKLGNLLLDDNMDLKIADFGLAAMIQHEGERKKTICGTPNYIAPEVLFSGGHSYEVDIWSLGVIMYTLLVGKPPFQTREVEAIYKKIKE-N---N-Y-SFPPDLDISKDAKNLIGQILDKVPENRPTLEEMREHEFF
01_PSPE005016 YDEIETLGKGGFGQVYKARNRLDGQLYAIKKIKLQSKPKEEDLRIVREVKTFARINHPNIVRYHASWIEVDYLIIQMELCSGQTLETWIRERKEHVDRKVIFKIFKQIVQAIAHVHWNGCIHRDVKPANVFLQDGNHILLGDFGLAKDDSEN-HKFTSGVGTYIYASPEQLASQGYDNKTDIYSLGILLFELLW---PFKTGERIKTLTNIRN-G---K----FPE--NFKPLELPFLKSLLNPDPALRPTAQEIL-----
01_PSPE005998 DFVYKIIS--IL-KNS----------PIVKYYQGSDGKELVTNKYVNDSSSVASSISNNLVELIFMVETPSAYCFIYKYY-ENTVEDLINFN-SYLSETKKAFIIYQLFDALYMLHSNGIIHGNLKMSNIFVDESLWIRLKGI-CYGLN----------------------------------------------------------------------------K--R-------ISQEPI----------RPFSNQ---
01_PSPE011275 -----IIGYGSSAVVYIAKYKPLNKNVAIKMIDLDMFERNQIDELRNEIRIMNLCRHPNLLTVFGSFVNGSKLYIVTPYLSAGSCLNVMKYAPDGFEELVIATILKQALQGLDYLHNSKLIHRDVKAGNLLIDEDGLVRLGDFGVSSSLMERKGQRKTFVGTPCWMAPEVMEQSGYNYKADIWSFGITALELATGHAPFAKYPPIKVLMLTLQ-N---E--PTLAH--KFSKTFKEMIDSCLVKDPTKRPTSEKLLQHPFF
01_PSPE011399 FNLLRCVGKGAFGKVRIVEHRESKKLYALKYINKLQCKIRAVKNIIRERYILEEIEHPFIVNLRYAFQDDENMFMVIDLMMGGDLRYHLDRL-GGFNEEMVRFFAAEISCALNYLHHKNILHRDLKPDNILLDTKGHAHITDFNIATKIDP-NSLPRSQSGTLAYMAPEVFKGKGYSYSVDWWGLGVILYECLYGKRPFKGQNNEQLTMSIISPQ---D-I-RFPTTVKVSQNCLMFLKGLLTKDPNQRLGLEELWEHSWL
01_PSPE011482 -MSLEQIGRGGTSKVYKVLSQ-EGKILALKKIDINGSDKNAINSYVNEINLLNHLRNSRIIQLVDSEIEANSIYMVMECG-EIDLAKLLQKEGKKISISSIKMYWEQMLKAVHAIHEENIIHSDLKPANFLL-VGGALKLIDFGIAKAIPNDTTHRDVQVCTVNYMSPESISGNKISRASDVWSLGCILYQMVYGKPPFFKENIFMKFRAIVNV--------QFS-----S----DLMQLCLQRDPKKRPTIPELLQQAFI
01_PTET000406 YHVLHLIGEGSFGKVYKGRWKKSNQMAALKFISKRGKTEKDLANLRQEIEILRRLKHENIILLLDAFETQGEFCLVTEFA-QGELYEILEDD-HNLPESEVRKIAQQLVRALHYLHSNRIIHRDMKPQNILLSANGVVKLCDFGFARAMSTNTQVLHSIKGTPLYMAPELVQEQPYNHTVDLWSLGVILYELFVGQPPFYTNQIYSLIQLIIK-D---P-V-KYPD--NMSPEFKSFLKGLLNKTPSDRLGWPDLLNHPFI
01_PTET000839 FDHKKLLGQGTYGQVVKAKLKGSKYYRAIKIIPKSKV--RNPDRFRREIEIMRNLDHPNIIKLFETFEDNRNVYLVMELCEGGELFDRIIDK-GHFSENEAKITILQIMQAVNYCHQNGICHRDLKPENFLLLDDSPLKVIDFGLSVIFHD-NENMTTRAGTPYYISPEILDGK-YDESCDIWSGGVILYILLSGVPPFYGNTDPEILDAVKK-G---I-F-TFNIPEKVSEGAKDLISKMIC-KPEKRLKSHEVLQHPWM
01_PTET003193 FHFHFVVGIGGFGKVWKVEHKKTGQIYAMKEMSKALITKKSVNSVMNERILLSELKHPFLVNMNYAYQDKETLYLIMDYMSGGDLRYHIGRM-RRFNEEQTRFFVACIFLSLEYVHENNIIHRDIKPENLVLDNKGYVHLTDFGIARVMKP--ENSSDTSGTPGYMAPEVMYRQNHTYAVDYYALGVIAYEFMLGRRPYVGRSRQEIRDQIMA-K---Q-V-QIPE--NWSIEAADFINRLLQRKPQQRLGSQEIKQHPWF
01_PTET003910 YKVQKAIGEGKFSTVYKAMNK-EGNVVALKKIKIFDMDPKQREKCLKEVKLMQPLDHPNIIKYLDSFIYNNELIIATEWAERGDLKKLIKNADTPFEEVQLWNYILQIASALDHMHEKRIMHRDLKPANIFIGGDGSLKVGDLGLGRIFSSETIEAYSKVGTPLYMSPELLHGEGYDMKSDIWSLGCIAYEMAEFKSPFKQSSLMDLFNNITK-G---E-F-KVSN--RYSQQLRDVIEGMIVVDPQKRLDASTVLQKSK-
02_PTET003971 FDIVTTLGKGSFGEVFKVKNKIDGRFYAVKKIKIPYG---GLARIMREVDLLSHLHHRYVIRYYQAWIDEQVLYIQTEYCT-RTLRKQIEE-VYKSEQSFIWNQFRQILEGMVYTHQQKIVHRDLKPENIFIDTTEDIKIGDFGLAKHTSKELLDKTLNVGTYFYCPPNN--EQEFDEKRDVFALGVILLEMWH---PFQNHERVKTLSQLKL-NGK------LPK--SFSPRQSALIKWMTNTDPKKRPTIQEILHSELI
01_PTET004969 WTEGEMIGQGAFGRVILGMNRVSGQIMAVKQVFIKSGDENKVQSIQREIEILSKLQHLHIVRYYGSERKKDQLNIFLEYVSGGSVLMMIKRF-GKFKESLIKVYLKQILLGLQYLHSQGVIHRDIKGANILINQNGQVKLADFGSGKQLSE-QDVVGSLCGTPNFMAPEVINQQQYGKKADIWSLGCTMIEMATGHPPFSEVNIYTIMVKISK-L---T--IPIPE--ELSEQARDFLKKCLQLNPEDRWEAEDLLQHPFL
01_PTET009521 FEIISKLGKGAYGIVWKAVDKKLKQVVALKKVFDAFHNATDAQRTFREVMFLQELNHENIVRLLNIIKAENDLYLVFDYM-ETDLHAVIR-A-NILEEIHKKYIVYQTLKALKFIHSGELIHRDLKPSNILLDSECLIKVADFGLARSLAQ-QIVLTEYVATRWYRAPEILLGTKYSKAVDMWSVGCIIGELIVGKAIFPGTSTLNQIERIIELGKPGDEIDS-PTSFGASEEALDLIRRLLCYNPNQRLTAEQALKHKYV
01_PTET011398 FDEIQLIGSGGFGKVFKSRNKFDGNYYALKRIVLDYSNKKLTEKTKNEAVLLSRIQHPNIVRYYQAWTEEDLLYIQMEYCTGDTLKKKIDER--NLTSEQKKKIIRQILDALYYLHKNNIIHRDLKPQNIFLDGDLNVKLGDFGLATEMKQQKLSLTSGVGTFLYLAPEQEQ-SQYDSKVDIYSLGIILFETYY---PFKTDERINYITQLRE-QCK------FPK--DFKGEIREKITALVNKDPQKRPTTQSLLN---Y
01_PTET012491 FQFEKVLGRGSFGKVMLVTHKETNKLYAMKILRKEMIKRNQRLHTQNERAILENVKNPFIVQLHYAFQTRTKLYLIMDFLIGGELFFHLRRA-FRFQEERAKFYSAELILAIEYLHQRDIIYRDLKPENILLDMEGHLKITDFGLSKINLKDDEKTNTFCGTPEYLAPEILLGGGHNKCVDWWSLGALLYEMLAGAPPFYSKDKTQMFKNRLE-K---P-I-EMKD--WFSSAARSILNGLLQNDPTKRLGSQEIRDHEFF
01_PTET013547 WKKGELIGQGSFGRVYKCMDIKTGRILAVKQIELGYVEKESLESFHQEIKILQQLKHKNIVEYYGCDEDNNHLSILLEFVGGGSIAQMMKKFKSNLKEPVIQKYVTDILHGLVYLHKKGIIHRDIKGANIIVDTKGVCKLADFGCSI-I---GLNAYSLKGTPNWMAPEVINGQETGRYSDIWSLGCTIIEMLTGQPPWGRFSPMQALLTISS-K---Q--PPIPT--NISSNLQDFLDKCLQFDHKKRWKAKQLLQHPFI
01_PTET014755 YSFGKVLGIGAFGKVLVAKRNNNSKQYAIKMIDKRKV-RGREAMLANEIYVLQKLDHPNIIKFYEVYQNELYFYIIMDYCEGGELVERIQKQ-KNLSEGQVQNIIFKICSAIMYIHEQGIIHRDIKPENILFSPNAEPKLIDFGLAIKFDSTNKQLKAAVGTPLYLAPEVIEGK-YNEKCDVWSLGILLFHLLCGYPPFYGKNRADLYENIQY-Q---N-L-IFDRRHNVSDEAKDLIKKMLNKNPNIRPSAKDCLRHPWF
01_PTET015341 --IQPCLGKGAFGEVYRGVHKVTNQVRAIKLIRKKLMTEEDCLMLTREVDILKQLDHLNIISIYEFYQDSEYFYIVTELCQGGELFDRIVQE-KNFSEKKAAEVMKQVLSAVTYCHEKNIVHRDLKPENILYEADSLIKIADFGTSQKFNP-DKKMDQRVGTPYYIAPEVLDRK-YNEKCDIWSCGVILYIMLCGAPPFNGDDDYQIMEAVRK-G---V-F-KFKEQEKISNEAKDLVMKMIEKDTKKRISAQDAMNHPWI
01_PTET016312 YHELNLIAEGGYGFIWRAIETKTRKFCVIKKIICQ--SKEAIEQAQLELDLHRKLQHPNIVKCYNGVINQTIAYMVLELCEGGTLIDLLKRYEKRLSEQQVLLVLKQLVQAIKYLHTQPITHRDLKVENVLLHNK-VFKICDFGSASTENKNQEENFAKQTTEIYRPPEMTLKYEINEKVDIWMLGCILYTMCFYNPPFQESSKLA----IVE-A---S-Y-VIPK--KYSNKMINLIGIMLQPNPKDRASIFQIED--IL
01_PTET021087 FEPIEIIGRGAFGEVRLCRNKLSNDIVAVKKMKKSEMYKNQVCHVRAERDLLAASDNAWIVQLKCSFQDEKYLYLVMEYLPGGDLMTLLMKK-DIFTEKESQFYMAESIMAVDSVHKLKYIHRDLKPDNILLQADGHIKLSDFGLCKYVESNRIKAYSTVGTPDYIAPEVFGKSGYNETADWWSLGAILFEMLVGYPPFFSDDPSSTCQKIINWK--KT-L-VIPQEAKLSPAATDLILRLMT-DASNRLGVNEIKAHPFF
01_PTET022754 FEILNKLGEGSFGQVYKVRRKADKQTYVMKQINISKMNARMKNEALNEASILAKLDSSYIVKYYESFIDKQLLCIVMEFCEGGDLHKLLKMQGRPLPENQVWRFFIQITLGLAFLHKNKVLHRDIKSMNIFLSKD-QVRIGDLGVAKLLNDQNNFANTMVGTPYYLSPEMCEEKPYNEKSDIWALGCVIYELCTFKHPFEANSQGALVLKIIR-G---R-Y-EIGQ--MYSQALAQLIDQCLQKDYRQRPDAFQLLQQSSL
01_PTET022943 YREEQIIAEGGYAYIWKC------ENFAIKRIFIQ--SQEVYKMAMQEISIMTRLEHPNIVKLVDYGENKMFVCLVMEFC-QSNLFSVLQQ--EVLSERRIIEIFKQILDGLEVLHAEQISHRDLKLENILLQGE-SFKLCDFGSASNEISNQEEVFSQTTTITYRPPEMITRQVIDTKVDIWQLGCILYSMCFRKSAFSEQNKIG----IAQ-A----LF-EIPQ--QISISTVTLIQKMLQQDPKKRPTIKEIIS---L
01_PTET023111 IQEEKLLSEGGYGYILKAIDVNTKEVFALKKSYCQ--GEERTKVARNELEIMKRLRHPNLVNFMGGTFGQQVCLILMEFCGGGSLFDLMAKDNSRFSEEQLLGYIKEITQGIKSLHTLPMTHRDIKIENVLFQ-NGRCKLCDFGSASTQRSRDEEEWEKNTTLMYRPPEMALRYEVGEKADVWMLGCVLYTLCFFIHPFQESSKLA----IST-A---T-Y-NIPK--RYSDKLIDFIRLMLTPDPKLRPSIFDVER--IL
01_PTET024345 YEILEIVGKGSFGQAFKVFDHKRQQVQCLKIIRNK---KKFTNQALVELNILTYVKEENIVKIKDFVIFRNHVCISFEFL-SINLYQLIKNNFQSLSLELIRRFAIQILNALNFLSKHKIIHCDLKPENILLKNKSGIKIIDFGSSCF---ENQKIYSYIQSRYYRAPEVMFGIPYDTSIDMWSFGCIMAELYLGFPIFPGDDEQEQIAYILEIGMPNELL-KFPKEV-L-HNFIDFLKQCLVWNPKNRITPIDALMHVWI
01_PTET025609 FESVEIIGRGAFGEVRLCRNKLSNEIVAVKKMKKSEMYKNQVCHVRAERDLLAASDNTWIVQLKCSFQDEKYLYLVMEYLPGGDLMTLLMKK-DIFTEKESQFYMAESIMAVDQVHKLKYIHRDLKPDNILLQADGHIKLSDFGLCKYVESNRIKAYSTVGTPDYIAPEVFGKSGYSETADWWSLGAILFEMLVGYPPFFSDDPSSTCQKIINWR--KT-L-VIPPEAKLSPAATDLILRLMT-DASNRLGVNEIKAHPFF
01_PTET025905 FEPIAIIGRGAFGEVRVCRIKKTKEIVAVKKMKKCEMAKNQLAHIRAERDILSQ-ENPWVVELKCSFQDDKYLYLVMEYMAGGDLMTLLMKK-DILTEDEAKFYIAELVLAVDSIHKMNYIHRDLKPDNILIDRKGHLKLSDFGLCKQSKIRRQLALSTVGTPDYIAPEVFTQQGYTETVDWWSVGVMLYEMVVGYPPFFSDDPQTTCQKILHWQ--ST-F-QIPQDISLSPQCIDLIRRLVA-DHTERLGVSEIKIHPFF
01_PTET028163 YVLLQLLGRGGFSEVYKGYDLKELKYVACKIHQLNPDKSNYVKHATREYKVHRELQHPNIVKLYDSVEDMNAFCTVLEYCDGCDLSIYIKRY-KQFQEKEAKLIIQQVLNAIKYIHQSNIIHYDIKPQNILFHQN-EIKLSDFGLCKVVDNSKELTSQGVGTYWYLPPECFHGQNISNKVDIWSLGVIFYEMLYGVKPFGHGSQETILKEILK-S---ECV-NFPA--VISNECKDFIKGCLNYSQAERFDIVQACNHQYM
01_PTET028548 YTLEKTLGEGAFGVVKRAVKKSTGEHFAVKIINKENLSNEDLLALQTEVEILTQIDHPNVVKLYEIYEDDTYFYMVLELMTGGELFERIVEK-DHFSEKEAAATLRPIIDALAYCHKMGIVHRDLKPENLLYSPGALLKVSDFGLARFVGS-EEVMMTQCGTPGYVAPEIINGKGYTEAIDFWSVGVILYIMLCGFPPFYDEDNDKLFSMIKT-G---N-F-AFPSPYQISNEAKELIKGLLTIDPAKRLTTDKILKHPWL
01_PTET028620 FIYNYVIGKGGFGKVWKVELKKNRQMFAMKEMMKSKIAKRSINSVMNEKELLSQLRHPFLVNMCYAFQDRDNLYLIMDLLTGGDLRYHIGKM-KRFKEHQTKFFIACIVSGLEYLHNNNIIHRDIKPENIVLDKRGYARITDLGIARKVRP--DNSQDTSGTPGYMAPEVMCRQNHGIAVDYFALGVIAYEFMIGKRPYNGKSRKEIRDQILA-K---Q-A-SIPN--GWSIEAMDFVNKLLQRKPQNRLGPSDVKNHPWL
01_PTET031908 -----------FSRV-----------YLIEYINSQKISEDMIQYLHREIRLLERV-H-DLENLF-CYTNLPQQFIFMKY-YDITLDDLI-GK-NQVNVIDLIHLIKQMLLALKGLHDRQIIHRDLKPQNIMF-ENSRCVLIDLDRSDQVKSVREFQSDYIGTPEYQPPEGTQDHHYEESYDIWQLGYIIQILLRDKNKLYSKQEEQVYENIFK-SDW-E---KFP-------KFYEVVKQMMDYDPQKRPALVEIEE--EI
01_PTET032927 FTILNELGKGSYGVVYKVKSSMDGNIYVLKKINLTHLKPKHQAEALKEAQLLRKLKHPNVITYYMSFIEQDNLCIIMEYAEGGDLQKLLKDYRKFMQEETIWEMSRELSSALQHLHENNIIHRDIKTLNVFLTKDKHVKLGDLGVSKIFNSDTALQGTRVGTPLYLSPELVQHQPYDYKVDIWALGCVVFYMAALEPPFQGENLIALGYSIVN-R---A-P-KLPP--QYSTRLSQFIWKLLEKIPALRPSISEVNTIYF-
01_PTET033273 YKVQKAIGEGKFSTVYKAMNQ-EGNVIALKKIKIFDMDPKHREKCLKEVKLMQPLDHENIIKYLDSFLYNNELIIATEWAERGDLKKLIKSADTPFEEVQLWNYIQQIASALSHMHEKRIMHRDLKPANIFIGGDGTLKVGDLGLGRIFSSETIEAYSKVGTPLYMSPELLHGEGYDMKSDIWSLGCIAYEMAEFKSPFKQSSLVDLFNNITK-G---E-F-KVSN--RYSQQLRTVIEGMIVVDPSKRLDANTILQKAK-
01_PTET033851 FKFLYVIGKGGFGRVWKVEMKKNKKMYALKEMAKAKIQKRSVNSVLNEKYLLEHLHHPFLVNMSYAFQDRENLYLIIDLLTGGDLRFHLGKM-RKFSEAQTKFFVACILLSLTYLHQHGIIHRDLKPENLVLEEDGYMRLTDLGIARINKG--NNAGDTSGTPGYMAPEVMCRMDHSIVADYYALGVITYELMLGRRPYNGRTRQDIREQILA-K---Q-V-QVPN--YWSESAMDFVNTLIQRKPERRLGIEEILHHPWL
01_PTET033933 YTSPFLIGKGTFGEVYKCQKIIDLKEYAVKRIYFKVKNEKRDHPIFREVGSLQEINHKNIVRYYTSWIQESTLYIEMELCD-YTLKDFIDK-VDKKDYLLIKSIFIQILEGIIYMHNNQYIHRDLKPQNIFINSKNEVKIGDLGLCNSLII-SGEYTNNVGTPMYMAPEVK-DDLYGQAADIYPLGIILFEMMW---KIKTHEKTRLITALTK-D--------LPI---LDPIEAELILKMINKNPQKRPSAQQVLDTL--
01_PTET034223 -IVNKHLGRGAAGTVSEAIYKPLGIRVAIKSINA--YDREKRYQLMNDIKILLHNKCQFLVNLYGAYFDEGSVKVVLELMDAGSLGDILRIY-RAISEPILAKISQQILNGLSYLHLINQIHRDIKPDNILLNSQGYVKLTDFGISRDLEQS-AFCTTNCGTQAYMSPERIGAKKYNHLSDIWSFGIVLYELAMGKYPFSSA-YFEMLDAVVN-E---A--PELSN--QFSPELKDFLTRCLQKKISMRASAVELLSHPWI
01_PTET034842 YTDWQKIASGAYGVIYQCKTAQEPEYVAIKQMGLPKSER-VLHGLFTEIACMENFRTPQVATLYDY-VTSSDYIIVMKKY-PQSLKEWQQQK-GSFLDNLVLSLYKEVLQAVQMLHNHNVTHYDIKADNILL----HVVLTDFGESSIFMNEEDYCVRNRGTEYIKSPEMLTTKTYTRSSDVWSLGCLLFEILTGELLFFKKEWVQFYLQVTQPT---E---QISE--LLGVYIIDFLKYVLVRDQKHRPNIESVLR--F-
01_PTET035592 FTILNELGKGSYGVVYKVKSSQDGNIYVLKKINLTHLKPKHQAEALKEAQLLRKLKHPNIITYYMSFIEQDNLCIIMEYAEGGDLQKLLKDYRKFMQEETIWEMSRELSSALQHLHENNIIHRDIKTLNVFLTKDKRVKLGDLGVSKIFNSDTALQGTRVGTPLYLSPELVQHQPYDYKVDIWALGCVVFYMAALEPPFQGENLIALGYSIVN-R---A-P-KLPP--QYSTRLSQFIWKLLEKIPALRPRVSHRE---FH
01_PTET035878 LISIDDLGQGSSGRVIKALHRPTNLLVALKTIQIVN-DEKFTKQINLELETLVSCNHSNIIRCYGAFLEGAQVAIALEYMNLGTLQDVIKKS-GKIPEGMLGLIAYQLLKGLDYLHRTKIIHRDIKPSNLLINSQGEVKISDFGVSGQLLNTQDQRCTWVGTVTYMSPERFLCEPYSSNTDVWSLGLSLLECAWGVFPYPHPGFWEIKEYIVS-R---P--PPSPP--DFSQIGADFIASCLQKDPRQRRSAAELLEHPFI
01_PTET037141 LISIDDLGQGSSGRVIKALHRPTNLLVALKTIQIVN-DEKFTKQINLELETLVSCNHSNIIRCYGAFLEGAQVAIALEYMNLGTLQDVIKKS-GKIPEGMLGLIAYQLLKGLDYLHRTKIIHRDIKPSNLLINSQGEVKISDFGVSGQLLNTQDQRCTWVGTVTYMSPERFLCEPYSSNTDVWSLGLSLLECAWGVFPYPHPGFWEIKEYIVS-R---P--PPSPP--DFSQIGADFIASCLQKDPRQRRSAAELLEHPFI
01_PTET037801 YAIGKTLGFGTFGKVKMAIHEQSGEKVAIKILEKDRIETADVERVQREIHILKLVRHPHIIQLYEIIETPKHIFLVMEMVNGGELFDYIVKN-TKLEEVEACKLFQELIAGIEYLHKIRVVHRDLKPENLLLDKGKNLKIVDFGLSNTYKN-EELLKTACGSPCYAAPEMIAGKKYGLRVDLWSSGVILFACLCGYLPFEDQNTSALYKKILS-G---T-Y-QMPS--HLSKDAQSMITGILTVDPEKRFTIETIHNHPWF
01_PTET038379 FRFIYVIGKGGFGKVWRVEMKQTKKEFALKEMIKAKISKRSVNSVMNEKFLLEHLRHPFIVNMHFAFQDKENLYLVLDLLRGGDLRFHICKL-KRFTEDQAKFFACCMLLALQYLHSNGIIHRDLKPENLVFDKDGFLHLTDLGVARLNKD--SIANDTSGTPGYMAPEVMCRLEHSYPVDYYALGVILYEILIGKRPYNGKNRQEIREQILA-K---Q-A-SIP---NISSKAIDFINRLLIRKPQQRLGIEEIIHHSWL
01_PTET038643 YKKIRVVGKGSFGYALLAQALSNKKNYIIKIIDISKMDRKQREEALNEVHVLKAMRHPYIITYRESFMEKKCLCIVMDYADGGDLYGKIAKQGILFSEEQILDWFVQMALAMNHIHERKILHRDLKTQNIFLTSKSDVKIGDFGIARVLQHTYDCAKTAIGTPYYLSPEICQEKPYNQKSDIWSLGCILYELTTLNHAFDALSMKELVLKILR-G---T-Y-PIPS--QYSSELQSLIADMLIKDPSKRPSIKRILERDFL
01_PTET038743 YEIVKSIGSGSFGQVYLARNKREDRLYVIKRIKIRDMSQKDRENTENEVRLLQKLRHPNIVAYKDSYLDEQYLNIVMIHCEGGDIYQKIRNK-KSFPESQILDWFAQMTLALCYLHEQKILHRDLKTQNIFL-KNGRVRLGDFGIAKVLDSTRDLANTCIGTPYYMSPELFKYKPYSYKSDVWALGCCLYEMCNLRHAFDAQSMNGLALKILK-G---S-Y-SISP--TYSKALRDLINKMLNTNPKARPTIQEIVHKPII
01_PTET038934 YEIVKSIGSGSFGQVYLARNKREDRLYVIKRIKIRDMTQKDRENTENEVRLLQKLRHPNIVAYKDSYLDEQYLNIVMIHCEGGDIYQKIRNK-KSFPESQILDWFAQMTLALCYLHEQKILHRDLKTQNVFL-KNGRVRLGDFGIAKVLDSTRDLANTCIGTPYYMSPELFKYKPYSYKSDVWALGCCLYEMCNLRHAFDAQSMNGLALKILK-G---S-Y-PISQ--SYSKGLRELINKMLNVNPKARPTIQEIVHKPII
01_PTET039398 YVKGKFLGKGGFAKCYEFQH--GEQTYASKIISKASLRSRARQKLMSEIKIHRSLQHQNIVGFNRYFEDDENVYILLELCTNQTMNELLKRR-KRLTELEVQCYLMQILIALQYLHKHKVIHRDLKLGNLFLSDKMEVKLGDFGLATLIEFEGERKRTVCGTPNYIAPEILESKGHSFEVDIWSFGVIAYTLLVGKPPFETTDVKTTYRRIKM-N---A-Y-QFPESCIISNGARQLISKILVTEPSKRLTLQEIQDHEFF
01_PTET039425 YKKIRVVGKGSFGYALLAQALSNKKNYIIKIIDISKMDRKQREEALNEVHVLKAMRHPYIITYRESFMEKKCLCIVMDYADGGDLYGKIAKQGILFSEEQILDWFVQMALAMNHIHERKILHRDLKTQNIFLTSKNDVKIGDFGIARVLQHTYDCAKTAIGTPYYLSPEICQEKPYNQKSDIWSLGCILYELTTLNHAFDALSMKELVLKILR-G---T-Y-PIPS--QYSSELQSLIADMLIKDPSKRPSIKRILERDFL
01_PTET039426 FQILQELGEGAYSKVYKVRRIADGFEYALKKVKLQSLSDKEKQNALNEVRILASVRHANVIQYKEAFLETQSLCIVMEYADDGDLFQKIVECGMLMAEKDIWNYFTQIVKGLKALHDMKIYHRDLKSANVFMNVDGTVKLGDMNVSKVAK--KILLYTQTGTPYYASPEVWKDQPYDSKSDIWSLGCVLYEMTTLKPPFRAEDMNGLYKKVVR-G---Y-Y-PIPT--IYSQDLSNIIRALLQVQPHLRPSCDKILQLSAV
01_PTET039473 FQILQELGEGAYSRVFKIKRIADQQEYALKKVNLQSLSDKEKQNALNEVRILASVRHANVIQYKEAFLESQALCIVMEYADDGDLYQKIVECGVLMSENDIWNIFIQIVKGLKALHDMKIYHRDLKSANVFMNTDGTVKLGDMNVSKVAR--KILLYTQTGTPYYASPEVWKDQPYDSKSDIWSLGCVLYEMTTLKPPFRAEDMSGLYKKVVK-G---F-Y-PIPT--IYSQDLSNVIRALLQVQPHLRPSCDKILQLQSI
01_PTET039478 YEIVKSIGSGSFGQVYLARNKREDRLYVIKRIKIRDMNQKDRENTENEVRLLQKLRHPNIVAYKDSYLDEQYLNIVMIHCEGGDIYQKIRNK-KSFPESQILDWFAQMTLALCYLHEQKILHRDLKTQNIFL-KNGRVRLGDFGIAKVLDSTRDLANTCIGTPYYMSPELFKYKPYSYKSDVWALGCCLYEMCNLRHAFDAQSMNGLALKILK-G---S-Y-SISP--TYSKALRDLINKMLNTNPKARPTIQEIVHKPII
02_PTRI003061_PHATRDRAFT_2607 LEMIDRIGAGAFGEIYKCRWR--GTLVAAKIIKTAKIKEEAIADFHQEISVLKSLRHPQIVLLLAYSTTADYEVMISELMK--SLLDVFKSHGTRMRKRTQIIYATQLARGMNYLHTCPIIHRDLKPANLLIDHSGVLKISDFGLSKIRPDPEKTMTGETGSYRFMAPEVFRHEEYNETVDIYSYAMILFYLLVGRPPWPTISGMNAVKKAAE-GD--R--PNVPR--DMDLRMQSLLKECWDENASMRPAFQRILA--NL
02_PTRI003347_PHATRDRAFT_47992 -SIGEVLGQGAGGVTRKVLWR--DRVVAVKEYNG-AMSDG---LPEEERRISCALNSACFIEVLGETQAG---SLVMEYLDQYALETCSRDSVCIVHDEQAEKILSHLLEALAKLHSVGICHGDFYGHNILVSQDSDVRLSDFGAAFFYDREHE------------GTE---------AIELRSFAVLVEE----------------------------------------------------------------------
01_PTRI003391_PHATRDRAFT_14553 YNIKERIGKGSFGQVVRAEDIETNQEVAIKIIKSK---KPFALQAKTEIELLTHLLDVNVVRLLTHFVYRGHQCLVFEML-SLNLYELLKNTFSGVSLNLIRKFAKQVLKALSFLARPDVIHCDLKPENILLRKKSGVKVIDFGSSCR---SNKRMYSYIQSRFYRSPEVILGLPYGVAIDMWSLGCILAEMHTGEPVFSGSDQFDQMQKIVKIGMINSML-NF-RQV--TELFVDLVYKMLAYEPDQRITPAEAMAHPFI
01_PTRI005766_PHATRDRAFT_12339 YAKLGVIGKGGSCKVYRALSK-NCSVYAIKKVKLSGMDEKAIAGYSNEIALLKRLRNPAIIQLLDSEVQRHAIFLVMEVG-EVDLNHVLQQQAATLNMNFIRLTWQQMLSAVHCIHEERIIHGDLKPANFLF-VRGTLKLIDFGIAKAIQNDTTYRESQIGTLNYMSPEAILDTKTGRASDIWSLGCILYQMIYGRTPFAELHMIQKLQAIVN--------PKFPF---VDESAIDVMQSCLRRNPDER------------
01_PTRI007090_PHATRDRAFT_11368 LVFGHDLGVGAFGSVRYARDQSTSAEYAVKVISTEKIELGYEASVQREIAVLRVLSHPCIARLVSSFRFREGAYLVLEYASGGDLFNLLQKH-GSLDHDSSRFVIGEIVAALASIHELGLVYADLKPENVVITEVGHIKLTDFGGCRAVTAKAKELQSIEGTTAYLPPEVVMGA-FNFAADSWALGCVLYQCLSGRPPLLEMDETATRHRIV------------------T-----------------------------F
01_PTRI007148_PHATRDRAFT_44947 -----FLSEGAFKQVFKVYNTAVRTEEAVSVMDVDA--ID-KKTIGAELAVLSSLRCPNFILFTSPYAKKKDAFIRMELCRQGDAEEFLKRQ--PNMLDMSQAFVFQIAFALHAAADRSLKHYDLKLLNIFVQDQGQAKLADYGTANIKADTNQVTIAQFTTLENTPPDFMIGARQGHSHDCFGLGLCMLHLFTGHAPYE-----EILEEVVKLEEEDDLYPEFPKD-QFSSELQELLLRLCAFDPSQRASAMDVLNSSFM
01_PTRI007536_PHATRDRAFT_44306 --------------------------------------------L--EIM-ADRLTYD-----------KENHL------------SLLSKH---LSTETLDIVLEQLLEVLCFVHSNKVVHRDIKPGNLLVASR--LILLDFGSAADETA-G--L-SNIGTPIYAAPELFVDNR---KFDCFSVALLFCQLLFQY--LDERID-AGFRQL------EKNF-EVPSD-ELEPGL-NLLQAMLHQDPVFRLSSQDALNQWH-
01_PTRI007726_PHATRDRAFT_44445 FQELRALGKGGFGTVFQCQNSLDGRDYAIKKILIRGNDQTRLERVLREVKILAVLDHPHIVRYYTAWLELEILYIQMQLCSQETVNDFLTDA--GVDVPSALKLFFQIAQAVQHVHGRGLIHRDLKPSNCFIDGSGNVKVGDFGLSRESTDE--NHTAGIGTRSYASPEQMNGSDYDSSTDVYSLGIILFELCY---PMYTGERNICLSQLRCL--R------FPE--TWGPTLQNLIKSMLSPNPNERPTAGVVAQHIQ-
01_PTRI008304_PHATR_10531 YVIIKKLGWGHFSTVWMVKDRKTNHFYALKVQKSA---EHYTEAAMDEVELLDCIADAYVATLHDSFFHTRHMCMVFSML-GCNLLSVIKAYYRGIPLPVVKNMIRGVCMGLDFLHRRKIIHTDLKPENVLLQVRCRTVIVDLGNACW---THRHFSEDIQTRQYRSPEVLIGSNYNTSADMWSLGCMMFELLTGDLLFDPRADEDHLAMFQELGKMKRMA-KF-KDV-LSKGIAEFIGPLLDFDPKTRVTAREALKSDWL
01_PTRI008973_CK2_1 YEVIRKIGRGKYSEVFEGMNVVNNTKCVVKILKPVK-----KKKIKREIKILQNMGGTNIIQLLDVVRDSKTPSLIFEHVNNTDFKILY----PTLSDYDIRFYIYELLKALDYCHSNGVMHRDVKPHNVMIDERRQLRLIDWGLAEFYHP-GREYNVRVASRYFKGPELLVDQEYDYSLDMWSLGCMFAGMIFRKEPFHGHDNYDQLVKIGKVGTE-ELFHTLPRKFNVSDEAIDFVSKLLRYDHQERLSAQEAMTHAYF
01_RALL000359 WEISQKIGQGAFGQTYTAFDKLTSEHVAVKIEPLAN-KK---QVLKVEVTLLRKLQDPYVARYIGCGRQDDFNFMAMELL-GKNISELRKKRDHCFSLATTALLAKQMLGGIQAIHDHGYLHRDVKPSNFVMGTESRCYIIDFGLSRRHMDNNRETAGFRGTARYASIASHQNKELGRKDDLWSLFYIILECLTGGLPWRREKEKEKIGEMKKL---TP---EQP------APLLEMMKYLDSLQYADRPKLDNLFE---L
01_RALL000823 YRLVRKLGWGHFSVVWLCWDLNEEKYYAMKIVKSA---RHYTETAKDEVKLLRAASNEFIVNLSDDFMIDKHVCMVFEVL-GENLLNLIKRYYRGISIPILKNISYQILMGLDTLHRHQIIHTDLKPENVLICRNIRVKIADLGNACW---VDKHFTNDIQTRQYRSPEVLIGAEYDTSTDMWSFACMFFELLTGDYLFDPHSNDDHLAQMIELGDITKFA-LF-TNL-LEEELSSFLLPMLQFDPTKRASAKDMLQHPWI
01_RALL003956 -RTNILLGQGAFKRVYKAYDLENGVEVAWNQLTVENLNRRDAQQILSEIQILQSLRNENIINFYHSWIDKERIYFITELMTSGTLSSYVKRTKGAIKTRVIKQWCRQILNGLRYLHAKPIIHRDIKLENCFVNNNGQVKIGDLGLATFKY--RDHVSSVIGTPSFMAPELYD-EKYNEKVDLYAFGMCVLEMVTREYPYSECNPAQIFRKVTQ-G--------IPG--SIDEEIRKFIEMCIDHNPETRPSSDELLEHPFL
01_RALL004330 YDVEEEIGRGSFAIVYKALHVSTGRVVAIKTVSTEKLNRKLMENLDTEISILREIDHKNIVKLLSVEKGDKQIHLVMEYCRMGDLSQYIKLH-RPLSEDIARKLLLQLVSALSYLRSRNLVHRDIKPQNLLLTDVPNIKLADFGFAKHMNPIKDLAETLCGSPLYMAPEILRYDKYDASADLWSVGVLSFELVTGKPPFRAQNHIQLLKKIEA-C--EE-I-DFPASADLSFECRDFILGLLKKDPTSRIPFEEFVRHPFL
01_RALL004591 FKEISKLGRGLRGSVFLCKHVLNETDYAVKKVPVGD-NNTWLVRMLKEVKILEKFHHPNIISYKHAWLEMEQLFILMELATGGNLEDFVLK--NNLTHNEMIDIMIDITRGVDHLHRHGIIHRDLKPQNLLLQYNYNILISDFGECESLDEKSKKRTGATGTLEFMAPELLEHEIYDVKSDVWSLGMVFLYIYQRSLPFQNLDDIEQLRNILSL---SEII--F-----ISSRIRTLIKTLLNKQPAERPSASIVLD---L
01_RALL004914 FKKLNLIDEGTYGVVYRAQDLKSGEIVALKRLKLDREKEGFPITSLREIQTLLLCKHPHIVNLKEIVVGNTSIFMVFEFV-EHDLKALMDMK-SPFLQSEVKTLMIQLLSAVASMHSNWTIHRDLKTSNLLMNNRGELKVADFGLARHFGSPVGRMTQMVVTLWYRAPELLLGDEYTTMVDMWSVGCIFAEFVNKEPLVPGVSEIDQLDKIFKLGMPDKIWPQLPNAKYMTENGRDLLQRMLTYDPKQRITAEEALRHPYF
01_RALL005712 -----------------------KSNAIVKFTKT--Y----------HLQS-HLLDFPKVIYYE-----AG-WAIIMEDV-SDYYHHALES--LSAKKN-----LR--FAIETILHANNFVHGDLRNSNVLVNND-DICILDFDWA--------------G-------Q---------TGQ-----------A--R-PF-------I-----N------------------------------------------------
01_RALL005798 YEIGQALGSGAFSEVRQAVDKNTGQQYAIKIIDKSKCAGKE-GMIHSEVNILKKVKHENIISLIELYETETKLYLVMELVTGGELFDSIVEK-GHYSEPESARIVYRILSAVNYLHDLGIAHRDLKPENLMFSSNARIMIGDFGLSKIFNE-EEVMKTACGTPGYVAPEVLKRKGYSRSVDLWSIGVITYILLVGYPPFYEENNAALFALIMK-G---D-Y-EFDSPYNISKEAKDFISKLLVVDHEKRLDARAAIEHPWI
01_RIRR002551 -----------------------TRTAIIKRFSKTRLDKKTARRVTQEARCLFKCRKSGVDTLY--FVNTENSTICMEFIQGMIIKDLLISD-NEQNKEKQDELAEKIGIALAKVHAVDVIHGDLTTSNLMLRESQSLVIIDFGLSY---------VS-------SLPE-------DKAVDLYVL-----EKA-----F---S---T-----H-----------P------------------------------------
01_RIRR003772 FMLLETLGTGTFGRVFLTKFKHTENYYAMKVLKKVEVRLKQVEHINSEKSILSQVHHPFIVNLFCTFQDDRNLYMLLEYVIGGELFSHLRKA-GRFTNDMTRFYAAEIVLAIEYLHSNDIIYRDLKPENLLLDSRGHVKITDFGFAKRVE---DRTWTLCGTPEYLAPEIIQSKGHGKPVDWWALGILIFEMLAGYPPFFDDNPFGIYEKILA-G---K-I-QFPS--HFDPNAKDLIKRLLTSDRTKRLGSEDVKKHKWF
01_RIRR004210 ----EQVASSGL-KIFAGTKKTTGQKVAVFMFEKKIIDERVYTVLKKEASQLSRLRHPSLLEVVEAVEETRVITFATEPI-LASLSNLLIKS-FDMDELEIQKGLLQVGKGLQFCHNDKIVHSNLVPEAIFVNTKGDWKIGGFGFGTFLNNDDD---RAQKNYDYMAPEYVLDENLDFANDMFALGCLIYTVHRGKPPMENHNSIHTYRKIENLS-------IY-D--HLPYHLHEVMYNLITRYPSQRMTAAEFQTCKYF
01_RIRR005528 FKFKSFLGCGQTGGTYACE---YGQIIALKVLNLYK-NSQFLNQMQKEIEIYKLLF-KYIPKLVGYYEI-G-YVMGITIV-GTKL-----S-----FHKIEQWQKNKALRALEIIHSHNILHNDIREENILINEKNNIYIIDFGKSIKTDK-KNLFCK----------E---------------------------------------------------------------KSE--LSH---------------------
01_RIRR005686 FKYKSILGQGRSGKTLLCE---RGNTIALKCTDLSK-NPHVLKEMQQEVNIYKILS-DHIPNLLGFY-G-GMYAIGMTLV-GSAL-----N-----NYKITERQRVMGLLALNAIHDRGVLHNDIREANILLDDTNDVYLIDFGMSIHCDV-RSFDEE----------K---------------------------------------------------------------QFQ--MSIIFMS-----------------
01_RIRR005730 YRITRQLGQGTFGKVVQCFDRVSNRHVAIKIIRAV---QKYRDASKIEIRVLNTLRDPKCIHLRDWFDFRNHICMVFDLY-GCSLFDFLKQNFAPFPMNQIQHIAKQLLNSVAFLHSLRLVHTDLKPENILLVLDTDVRLIDFGSATF---DDEYHSSVVSTRHYRAPEVILGLGWSYSCDLWSVGCILVELFTGEALFQTHENLEHLAMMEHVGKIDRLV-QFPREI-IKNQFYDLLRQLLLYDPTERISARTALRHPFF
01_RIRR006343 ----------------NGI-ELGY--HVKKIF--K--EERSH---LKEI-------YATL--SQNNVRFTDC-------------------SRKP-DLNELLRALICILTCLKEMHNIKILHRDVRWPNIVLHND--FILIDFDYATFGSERKVVKKP-NFSETGHAPETL---RHNKKVDIWGVGHLIDS-------------------------------YI--------------------KPKQ-------------
01_RIRR007638 TTIGKYIGSGTFGKVFSGY---DGQSVAWKTCDVYK-EQKATKMLEHEAHIYSILK-EAVPRLLGYIYD-GYFALVLQLIEGAHV-----D-----PERLTKEEKKLIVNQLKSIHNCGVLHNDISEKNILYEPKSRYFFIDFGLSEIVDN-ESPLRK----------E---------------------------------------------------------------EKR--LKK---------------------
01_RIRR008196 ------------------------------------------------------------------------------------------S-----FHKIKQQQKSKALEALKIIHSHNILHNDIREENILVNEKGDIYIIDFGMSVVTDK-KKLFRQ----------E---------------------------------------------------------------EFE--LSRL--------------------
01_RIRR009206 YVKQDRIGKGSFGEVFKGFDKKTKTPVAIKIIDLENA-EDEIEDIQQEISILSQLDSQYVTRYYGSYLKGTHLWIVMEYCSGGSCSDLMKP--GVIKEEYIAIILRELLKGLDYLHNENKLHRDVKAANILLSSTGDVKLADFGVSGQLTATITKKNTFVGTPFWMAPEVIKQSGYDFKADVWSLGITAIELAKGEPPYADLHPMKVLFLIPK-N---P--PTL-G--YYSKAFKEFIALCLDKDPNNRPTAKELLKHRFI
01_RIRR009823 YQVIGFISSGTYGRVYKAKAKKTGKVYAIKKFKPDKEGDGISQSACREISLCRELQHQNIISLQEVLLE--SIHMVFEYA-EHDFLQIIHER-KPIPEFTIKSFLWQLLNGVAYLHANWVLHRDLKPANILVTADGVVKIGDLGLARIYERPLQPLDKVVVTIWYRAPELLLGRHYTKAIDIWAVGCIFAELLTLRPIFKGEEQKNQLNKIFDVGKPKEQWAQQPREFSNSDAGFALLSAMLEYDPVKRITAEDALLHPYF
01_RIRR010849 YTVTKVVGNGSFGVVYQAKLIKSGEEVAIKKVLQD------KRFKNRELQIMKLVSHPNIVYLKSFFYSNGYLNLVLEYV-PETVYRASRNK-QIMPMLLIKLYMYQLFRSLAYIHSLGICHRDIKPQNLLLNPTGVLKLCDFGSAKILV-AGEPNVSYICSRYYRAPELIFGTNYTTNIDVWSTGCVMAELMLGHPLFPGESGIDQLVEIIKVGTPREQIK--PQKVRTPPEAIDLISRLLEYTPANRLTAIQAMCHPFF
01_RIRR011501 ---------------------------ITKKF--T--NEGQY---LKEI-------YGML--QANNVRFSDS-------------------SQEP-NLKELLQALICILTCLKSMHSIDIMHRDIQWPNIIRHYDQRFILIDFDYTTFSPS----SEL-EFSKNDYAHEML---KHNFKVDIWGIGHLVAS-------------------------------NI--------------------ISSDLS-----------
03_RIRR011891 WMQGALIGMGSFGSVYLGLNSITGELMAVKQVELPTGSKSMLDALQREIALLKDLHHENIVQYLGFQHDEKTLNIFLEYVPGGSVATMLNNY-GPLEETLVRSFNRQILQGLNYLHEQDIIHRDIKGANILVDNKGGIKISDFGISKKVEDATVSRPSLQGSVFWMAPEVVKQTSYTSKADIWSLGCLIIEMFTGEHPFPEFNQMQAMFRIGQ-S---C--PEIPE--DISNEAKEFLKKTFELNHNNRPTAKALLSHPFT
01_RIRR012065 FEFGKTLGEGSYSTVVAARDRSNNREYAVKILDKKHIKEKKVKYVNIEKNTLNKMNHPGIVRLYYTFQDPDSLYFVLDHAKNGELLTFIKKL-GSFDMDCTKFYASQILSAIEYMHSQGVIHRDLKPENILLDEKMHVKVTDFGTAKILEQEDDRANSFVGTAEYVSPELLKEKAACKSSDFWALGCIIYQLIAGRPPFKGANEYRTFQKIVN-L---E-Y-SFPD--GFPPVARDLVQKLLVLNPSERLGVERLKAHPFF
01_RIRR017613 ---------------------------------------------QNEVKIYQQLS-DYIPNLEGYFEN-GMYVIGTTLV-GKPL-----S-----FYKITKGQKVKGMLALNAIHDRGVLHNDIRADNILLDNRNNVYLIDFGMSTDYD---------------------------------------------------------------------------------------------------------------
01_RIRR017959 --------------DV----------PTTS---------------------------PNLIDVFAVLESDRAFYFMAPYR-GTTLQDLLKFS-SGINV-KKLFILYQILKTIQKLHQKGVIHGGLRPSNIFVDENLWVTIAGFECSVP---------------------------------------------------------------------------------VCDDTSQCTQEIV-------------------
01_RIRR018247 ---------KLY-EVINGT-TINPKKVIKKLH--I--EKREYKKFLKFF-------YENIFPKFDNYKLLEAKWII----------------AIP-DEDELRYAIWSVLKSVMILHANEIVHRDIRWENVMRLTD-SWVLIDFEEAAPIGRG---NR--------------------------------------------------------------------------------------------------------
01_RIRR018889 FDLLKVIGKGSFGKVMQVRKKDTSRIYALKTIRKAHISRSEVNHTLAERTVLAQINNPFIVPLKFSFQSPEKLYLVLAFVNGGELFHHLQRE-GRFDEERSRFYAAELLCALECLHDFNVVYRDLKPENILLDYSGHIALCDFGLCKLNMTESETTHTFCGTPEYLAPELLLGHGYTKTVDWWTLGVLLFEMLTGLPPFYDENTNEMYRKILQ-D---E-L-RFPE--EVGNDARSLLSGLLTREPTQRLGAQEIKDHPFF
01_RIRR022678 FEIIKPISRGAFGKVYLARKKTTGDLYAIKILKKVDMRKNMVNHVLAERRVLSLSRTPFVVKLYYAFQSQDYLYLVMEYLIGGDLSSLLQNF-ERFEEEMAKMYTAEVVLALEYLHNNGITHRDLKPDNMLITSEGHIKLTDFGLSRISIPTRQSSKALLGTPDYLAPELLLGIGHTTAVDWWSLGVCLFEFLVGYPPFNDDTPQSIFKNILN-H---D-I-QWPP-EGLSAEAKDLITKLLNQDPEKRPSLSEIKAHPFF
01_RIRR024733 FVTVKVIGKGAFGEVRLVQKADTGKIYAMKTLRKADMKKDQLAHVKAERDVLAESDSPWVVQLFYSFQDVSYLYLIMEFLPGGDLMTMLIKY-DTFSEDVTRFYIAECVLAIEAIHKLNFIHRDIKPDNILIDKDGHIKLSDFGLSTGFHRRRALAYSTVGTPDYIAPEIFLQQGYGQECDWWSLGAIMFECLVGYPPFCSENAHETYRKIINWR--DQ-L-YFPDDVHLGPEAENLVRRLIC-APEQRLGAEEIKVHPFF
01_RIRR024813 YEVVDTLGKGSFGQVLKCLDHKTGEYVAVKIIRNK---KRFHCQALVEVKILECLNKPNIVHMNDHFYFRNHLCIAFELL-SINLYEFIKSSFQGFSLGLIKRFCVQLLNSLSLLQKHNIVHCDLKPENVLLKTKSSIKVIDFGSSCF---ENEKVYTYIQSRFYRSPEVILGMTYNMAIDMWSLGCILAELFTGFPLFPGENEQEQLSCIMEVGVPKYLI-KFPKNA-L-QVFLDFIARCLDWDPEKRMKPDEGLMHEWI
01_RIRR025426 --------SARF-KTIRGRH-KEGA-VVVKIFIKPVPGSNIVKALQEEKEALSEV--PNAFAYQRIIETDKAGYLIRQFF-FSSLYDRISTR-PFLNLIEKKWITYQILCGLHDSHTRGIYHGDIKTENVLVTSWNWVYLADFAGYKPTYDNDSRRT------CYLAPERFYKPESEPAMDIFSLGCVIAELFLGTPIFSLSQLF-KYRSEYDP----R---VL-E--KIEDEIRTMVKHMINVNPSQRYTAEQYLQEW--
01_SCER002482_IRE1 VVSEKILGYGSSGTVFQGSF--QGRPVAVKRMLID-----FCDIALMEIKLLTESDHPNVIRYYCSETTDRFLYIALELC-NLNLQDLVESK-NSLKEYNPISLLRQIASGVAHLHSLKIIHRDLKPQNILVSTSSRILISDFGLCKKLDSGQSNLNNPSGTSGWRAPELLEERRLTRSIDIFSMGCVFYYILSGKHPFGDK-SRE--SNIIR-GIF------L-D--EMCHEATDLISQMIDHDPLKRPTAMKVLRHPLF
01_SKOW000173 FELLRVLGKGGYGKVFQVRKTDNNKIFAMKVLKKASIRNKDTAHTKAERNILEAVKHPFIVDLLYAFQTGGKLYLILEYLSGGELFMHLERE-GIFLEDVACFYLAEIVLALEHLHKLGIIYRDLKPENIMLDAQGHVVLTDFGLCKEALEDGAMTHTFCGTIEYMAPEILLRSGHGKAVDWWSLGALMYDMLTGAPPFTAENRKKTIDKILK-G---K-L-NLPP--YLTNEARDLIRRLLKRHTNSRIDARTIKRHSFF
01_SKOW001726 FVLYDEIGKGNHSIVYKGRRKGTINFVAIHCIEKVK-----RPQITNRVRLTHELDHANVVHFHEWYETTNHLWLVVELCTGGSLETLISQD-EHLPEAAVRKFGIDLVRGLHYIHSLGIIFCDLRPSKILLDGTGILKLDDFSLSKVEDEKSRRPGKYLGSPIYMAPEVVDGGSHSMASDLWALGCLLYEMYTGKPPFMAELYSDLLNKILK-H---D-F-PAPRGRKPSPEFCDILNNLLKKNSDERMDWNKLVYHPFW
01_SKOW007357 FDIGRPLGKGKFGNVYLAREKKSKFILALKVLFKSQLKAGVEHQLRREIEIQSHLRHPNILRMYGYFYDDIRVYLILEFAPQGELYKELQKR-GRFDEKRSATYVGQLADALKYCHAKKVIHRDIKPENLLLGLRGDLKIADFGWSVHA--PSSRRATLCGTLDYLPPEMIEGRMHDEKVDLWSLGVLCYEFLVGKPPFEAEGHSETYRKISK-V---D-F-RYPS--FVTDGARDLVSKLLRHNPAMRLSLDGVLNHPWI
01_SKOW008523 YDKIRVVGKGSYGEVWLVKHKKDRKQYVLKKMDLQNASKRERKAAELEAKLLSKLRHPNIVSYKDSFEEQGFLFIAMGFCDGGDLYTRLKEQGKALDEKQIVEWFVQIAMALQYMHERNILHRDLKTQNIFLTKSKIIKVGDLGIARVLDGHNDMATTLIGTPYYMSPELFSNKPYNHKSDVWALGCCVYEMSTLKHAFNARDMNSLVYKILR-G---K-M-PMPR--MYSLDLTDLIKAMLNQSPEKRPSVSRILRNPFI
01_SKOW019733 FNIEKKIGRGQFSVVYRATHNIENTVVALKKVQIFEMDAKARQDCIKEIDLLKQLNHPNVIKYLASFIEDNELNIVLELADAGDLSRMIKHFKRLIPERTIWKYFVQLCSALDHMHSRRVMHRDIKPANVFITAAGVVKLGDLGLGRFFSSKTTAAHSLVGTPYYMSPERIHENGYNFKSDMWSLGCLLYEMAALQSPFYGDNLYSLCKKIEQ-C---D-Y-PLPA--HYSEELRSLVAMCINPDPEQRPDVSHVYEVA--
01_SKOW023049 YILGETLGVGTFGKVKIGEHQITGHKVAVKILNRQKISLDVVGKIRREIQNLKLFRHPHIIKLYQVISTPTDIFMVMEYVSGGELFDYIVKH-GKLKEHEARRFFQQIISGVDYCHRHMIVHRDLKPENLLLDFNMHVKIADFGLSNMMTD-GEFLRTSCGSPNYAAPEVISGKLYGPEVDVWSCGVILYALLCGTLPFDDEHVPTLFRKIKA-G---V-F-TIPD--HIAKSVVTLLTHMLQVDPLKRATVKDIREHAWF
01_SKOW027987 FDIVSQIGEGTYGQVYKAKDKKTGELVALKKVRTDNEKEGFPITAVREIKILRQLNHANIVCLREIVTDKQAFYLVFEYM-DHDLMGLLEGL-VNLSEDDIRCFMKQLLDGLCYCHKKNFLHRDIKCSNILLNNKGQIKLGDFGLARLYHAKSRPYTNKVITLWYRPPELLLGERYGPSIDIWSFGCILGELFTKKPIFQANQEIAQFELISRTGTPPAVWPKLPKEEFMPSGALDLMDNMLTLDPSKRIAADTALDCNWL
01_SKOW033547 YEIKKRLGKGAYGIVWKAIDRKTGEVVAVKKIFDAFRNQTDAQRTFREIMFLQEFGHPNIVKLHNVLKADNDIYLIFEFM-DTDLHAVIKKG-NILKDVHKRYIMYQLLKATKYMHSGNVIHRDQKPSNILLDSECFVKVADFGLARSITQTNPALTEYVATRWYRAPEILLAKRYTKGVDMWSIGCILGEMVLGKPLFPGSSTLNQLERILSTQLPRDDIIS-EVEIKAPLDAVDLIRKLLYFNPDKRLTAEEALEHPYV
01_SKOW034283 YHVLELIGEGSFGRVYKGRRKYTGQIVAMKFIPKLGRTEKELQSLRREIDIMRGLHHANIIEMLDSFETEKEVVAVTDYA-EGELFQILEDD-GNLPEDQVQTIACHLVSALFYLHSHRILHRDMKPQNILLGKGGVVKLCDFGFARAMSINTLVLTSIKGTPLYMSPELVEEKPYDHTADLWSLGCILYELFVGTPPFYTNSIFQLVSLIIK-D---P-V-KWPK--NMSSDFKDFLQGLLTKNPKKRLSWPHLLHHPFV
03_SKOW034411 FEELKWLGKGGFGDVIKVQNKLDGCFYAIKRIPLNPKSKEFNKKITREVKLLSRLNHENVVRYYNSWIEVDYLYIQMEYCEKSTLRNSIDD--GFSDHKRVWRLFREILEGLTHIHLQGMIHRDLKPVNIFLDLNDNVKIGDFGLATTQAFIGEGLTGKVGTALYVSPELATKTTYNQKVDLYSLGIIFFEMCY--RPLSTGERVKVIGNLRMEPVQ------FPD--DFKPKQIHILNWLLDHDPDKRPTAQELLQSNHL
01_SKOW034418 --------------LHEGKRKDNGEPVSVFVYGIKGSNETQTQTAKTAFKRIKTLRHPNILMYIDGLETEEALYIVTEKVQ--PLESYLK---LKTNELSISW-LHQIVKGLSFLVNDQLIHNNVNMSSIYVDKAGEWKLFGVDYVYPADQ---PFKA-LALEKYDPPEKSDAQ-RKWAADMWGLGCLIWEVFNGP--LPRTA--S-LKNVGK----------IP------KSLLPNYAELVGANPLSRPNPSKFIQDCRS
02_SKOW039220 FDESMILGEGAFGRVYRAVLN--ETPFAVKRLMQN--EHTGARKYINEIVALLKYRHTNIVPLCFYSLDGPEPCLVYEFMHNGSLQDNLIRHRFSLKWKLRMNIAKGSARGIQFLHTAPLIHGDIKSGNILLDKHNEPKIGDFGLAREGPQTSTLKTTVHGTVAYLPPEFLKNFRLSTKVDTYSFGVVMFEIVSGHMAFDDRP--ETMEEVLE-QRT-TMLARWPI--SIAMEFIEIAIKCTKHAPKHRPEVKQVLQ--EL
01_SKOW041755 FESLKVIGRGAFGEVRLVQKKDTGHIYAMKILRKADMEREQVAHVRAERDILVEADNPWVVKMYYSFQDPQNLYLIMEFLPGGDMMTLLMKK-DTLSEEATQFYIAETVLAIHSIHKLGFIHRDIKPDNLLLDSRGHIKLSDFGLCTGLKKRRALAYSTVGTPDYIAPEVFLQTGYTTTCDWWSLGVIMYEMLIGYPPFCSESPQETYRKVMNWR--ET-L-VFPPEVPISTRARDLTKRYCC-DSEHRIGVEEIKSHQFF
01_SKOW043659 FDGM-KVGRGTYGHVYKAKRKKNGKYYALKLI----EGTGISMSACREIELLRELKHPNVISLKRVFLSHSKVWLLFDFA-EHDLWHIIKKAKKPVPRTMVKSLLFQILDGIQYLHANWVLHRDLKPANILVMERGRVKIADMGFARLFNSPLKPLDPVVVTFWYRAPELLLGRHYTKAIDIWAIGCIFAELLTSEPIFHCRQHHDQLDRIFSVGFPEKEWEKMPNKY-ADSKEFHLLSKLLTMDPTKRITSEQALEDNYF
01_SMAN005852 LKVRRVIAEGGYGIVYEAQDVNENILYALKRMLAH--DKPSADLILHEVRLLKQLGHPNILKFFSAASIGTEFLIVTEFCKGGQLDKYLASKENPLPSNIILQIFHQCCRGVQHMHSQPVIHRDLKIENLLLTDNFIIKLCDFGSATTITDTKQEELERFTTPMYRAPEMLQNYPIGTPSDIWALGCILFYLTCTYHPFEDSSKLA----ILN-A---N-Y-SIPS--SENAPFCSLIRQLLLINPSQRPNINEILG--E-
01_SMAN008623 YQRLEKIGQGASGVVYSGMESSTGRRVAIKQMNLKK--QPKKELIVNEIYVMKVKKHPNVVNYLDSYLVGDELWVVMEYLDGGSLTEVVTET--LMDEGQIAAVCRECLQALEFLHKNQVIHRDIKSDNILLGLDGSVKLTDFGFCAQLSAEQTKRSTMVGTPYWMAPEVVTRKQYGPKVDIWSLGIMAIEMIDGEPPYLNENPVRALYLIGT-N---G--PEIRD--KLSAEFLDFLDRCLEVNVDLRASAFELLKHPFI
04_SMIN002543 FQETRLLGSGSFGAVYLCRHVLDDMDYAVKKVPVGD-NKVWLRDMVREVKTFERLHHPNIVEYKHSWLELSRLFILMQYCNGGSLAEMIWHDKEPLSTEQTWHFLLDILLGLQHLHRQGILHRDLKPTNILLSFPPRALLSDFGTAQAFGESAAQSRGYTGTVEYTAPELLFEDEYSEKSDMWSLGMVLYAMCFTSLPFSHDDPH-VLKGIKSF---KRCVPELPD--RI-P-LRLVLAALLALDAHRRPAASDLLDNPVF
01_SMIN002579 WNASHRLGEGTYGTVFRGTLRD-GTEVAIKALNSP--KEGG---FREEVEVLSRFRHPNLVILMGFARNGRERYLVYELLPGGDVHSRLN---LSFTWDKRLNVVLDCALGLSHLHGSQVFHRDVKTQNMLMDKNGTGKVADFGLACLAQ-QRSIVRETSGTLGYADPLYIRSGEITEKSEVYSLGMVLLEVLTGRPPALQHPN-G-FDHLND-IR--SMVR-WPP--AMADYVGHLALQCTCAQASFRPSFVEIVT--QL
01_SMIN013294 VRLVRLVGQGSFGCVYFSLWS--GAAVACKVIKTLIPKKTTIEDVRLEAILSERISHPNLVQTFK---RVSETWIVQEWCDRGTLHGSCKEP----GLHEALEILIEICRAGLYLHDI-LIHGDLTSNNVLL-KGFVCKVCDFGLARVLEDDDGIRTNSLGTISYMPPEVLTNAARTKKTDVYSLGIIAFRVLTAKEPFTGLTAPQVVIQ-VR-GK--R--PVLPD--SLPAEH---------------------------
01_SMIN014128 YILGKTIGEGTFGKVKLGTHILTGEKVAVKILEKERIDVADVERVAREIHILKLVQHPHIIQLYEIIETPRQLYLIMEFCSGGELFDHIVEQ-GRVKEAEASRFFHQIMAGVEQIHRMNVVHRDLKPENLLLDEQKNIKIVDFGLSNTYQD-GQLLKTACGSPCYAAPEMVAGQRYPSRCDVWSCGVILFALVCGYLPFEDQNTSALYRKILN-A---D-Y-QAPK--FISDGVRDLISRMLNTDPETRYTISKIRTHPWY
01_SMIN029726 VAENRQISEGGFAFVFLVHDVKTNEELVLKKMRCQ--DKASLAMAKREIQLLEQLPHPNLVQYYGSIFKCKEVAMLFEFCPGGHLLNLLDKAEGRLTEKVILETMTQIVTGVAVLHSFPVQHRDLKVENVLLGADGQWKLLDFGSWSDERGDAEEQIEKYTTMMYRPPEMVLEFPICQKVDIWMIGCILYTLMFYRHPFQDESTLA----IAN-A---R-Y-VWPS--EYPEHLRDLTHWLLARDPEDRPDAELLLD---I
07_SMIN033308 YRLLSKKGEGTFSEVLKAQSIKSGKHVAIKCMKNTF-DSIDQVNNLREIQALRRLAHPNIIKLHEILYDEPRLALVFELM-DMNVYEAIKRR-HYLPEAKTKHYMFEILKGLDHMHRNGIFHRDVKPENLLLLDD-EIKLADLGSCRGIYS-RQPFTEYISTRWYRAPECLLTGYYGFKMDLFAAGCVWFEIVALFPLFPGQNEMDQIQKIHNVGTPPELLSRNAERLHAEPECVDLMQKLLRYDPDDRILARQALRDPYF
01_SMIN035712 FRLGRKIGSGSFGDIYIGTNVQTSEEVAIKLESIKS-KH---PQLLYESKLYKILAGPN-VHWYGV--EGDYNVMVIDLL-GPSLEDLFS--NRKFSLKTTLMLADQMINRVEYMHAKNFIHRDIKPDNFLIGKANQVHIIDFGLAKKYRDPKRENKALTGTARYASVNTHLGIEQSRRDDLEAVGYVLMYFNRGSLPWQGLKKKEKYEKIMKMST-IE---KFP------CEFATYLNYCRSLRFEDRPRLKD-------
01_SMIN039197 FSRSKRMGEGGFGAVYRGMQPD-GTEIAVKELQNA--RESG---FEDEVRVLSMFRHPNLVVLMGFARNGPKRFLVYELMEGGDLFNRIH---EAFPWRDRICVAYDAACGLSHLHHQKVFHRDIKSPNILLTRSGLAKVADFGLARICKMGGARLSDFGGTPGYMCPIYEKTQVITERS---------------------------------------------------------------------------------
01_SMOE001174 YELGRTLGEGTFAKVKYARNLETNESVAIKILDKEKIKHKMVDQIKREISTMKLVRHPNVIQLFEVIGSKTKIYMVMEYVTGGEMFDKIARE-GKQDERKARIYFQQLIDAVDYCHSRGVCHRDLKPENLLLDSDGNLKISDFGLSALPQQCDGLLHTTCGTPNYVAPEVISDKGYGFKADIWSCGIVLYVLLAGYLPFDEPNLVALYKKMHR-A---D-F-TFPH--WFSRGSRKLVQKILDPNPKSRISISRIMDNEWF
01_SMOE001345_CIPK04 YELGRTLGEGTFAKVKYARNLETNESVAIKILDKEKIKHKMVDQIKREISTMKLVRHPNVIQLFEVIGSKTKIYMVMEYVTGGEMFDKIARE-GKQDERKARIYFQQLIDAVDYCHSRGVCHRDLKPENLLLDSDGNLKISDFGLSALPQQCDGLLHTTCGTPNYVAPEVISDKGYGFKADIWSCGIVLYVLLAGYLPFDEPNLVALYKKMHR-A---D-F-TFPH--WFSRGSRKLVQKILDPNPKSRISISRIMDNEWF
01_SMOE001882 LQVRSVVAEGGFSSVYLARDAQSGKNYALKHLICN--DDESLHLVRKEVAVMKALGHPNIVTLHAHAVRTKECFLVMDYC-EKTLVAVLDARAGFFEERQLLSIFRDICNAVYAMHCQPIAHRDLKAENILLGANGLWKLCDFGSISTNHEREEDIIRKHTTPAYRAPEMWQRELISEKVDIWALGCLLYRLCFFKSAFDGESKLQ----ILN-G---N-Y-RIPE--RYSENITQLIKDMLMPSPDSRPDILQVAP--T-
01_SMOE002468 FRIVRQLGEGGFAFVYLARE-IQGDLYAVKKVLIQ--SEEQLALVKREIQVSSLFKHPNLLPLLEHSMSNTEAYLLFPVYPDGTLQSQLEEMGEFFPAVTVLHIFQQICQALKQMHKHSYSHNDVKPGNVLLSKSSKAVVMDFGSATLARRSEQEWAAEHCSAPYRAPELWSIADIDERVDVWSLGCTLFAIMYCVSPFEHSLQLA----SMS-G---Q-I-KWPS--PYPRSFHKLVSWMVEPRVANRPDVEAVIA--VV
01_SMOE003246 FRIVRQLGEGGFAFVYLARE-IQGDLYAVKKVLIQ--SEEQLALVKREIQVSSLFKHPNLLPLLEHSMSNTEAYLLFPVYPDGTLQSQLEEMGEFFPAVTVLHIFQQICQALKQMHKHSYSHNDVKPGNVLLSKSSKAVVMDFGSATLARRSEQEWAAEHCSAPYRAPELWSIADIDERVDVWSLGCTLFAIMYCVSPFEHSLQLA----SMS-G---Q-I-KWPS--PYPRSFHKLVSWMVEPRVANRPDVEAVIA--VV
01_SMOE005376 YVVKEMLGQGTFGQVVKCWSDRENGYVAVKVIKNQ---PAYYQQALVEIEILKMLNRPHIVRILDWFLFEQHLCIAFELL-SHNLYELIKVNHRGISLHLLRIFTKQILDSLGVLRNAGVIHCDLKPENILLSKSGEIKLIDFGSACL---EHRTVYKYIQSRYYRSPEVVLGHPYTTAIDMWSLGCVAAELFLGLPLFSGESEYDLLRRMIDTGCQDQLL-SFMTDI-IELSFLDFLRGLVRFDPKSRWTPHQAAQHPFV
01_SMOE006674_CDKD-1 YVKGISLGEGTYGVVFKALDTQTNRTVAVKKIRLGKYKEGVHVTALREIKLLKELRDPNIIELIDVYPHKRNLHLVFEFM-ESDLEAVIRRN-ILLSPADVKSYMQMCLRGLAHCHKKWVLHRDLKPNNLLISSDGQLKLGDFGLARIFGSPDRKFTHQVFARWYRSPELLFGKQYGSGVDIWAAGCIFAELLLRRPFLQGSSDIDQLGKIFQAGTPETQWPSLPFSLMATEDALDLLSKMFAFDPKARITAQQALEHRYF
01_SMOE012202 ------------------------------------------------------------------------------------EPVPGKKKAKP-NGPELIEALLDTIKALEHLHKLGWMHRDVRWPNIRRSFDGTWWLIDLDDAAMSPQ----LSA-HLAAASHAPELSLG-EHGKEVDIWSLGYLIRQ-------------------------------QQ-------------------------------------
01_SMOE012756 YVVKEMLGQGTFGQVVKCWSDRENGYVAVKVIKNQ---PAYYQQALVEIEILKMLNRPHIVRILDWFLFEQHLCIAFELL-SHNLYELIKVNHRGISLHLLRIFTKQILDSLGVLRNAGVIHCDLKPENILLSKSGEIKLIDFGSACL---EHRTVYKYIQSRYYRSPEVVLGHPYTTAIDMWSLGCVAAELFLGLPLFSGESEYDLLRRMIDTGCQDQLL-SFMTDI-IELSFLDFLRGLVRFDPKSRWTPHQAAQHPFV
01_SMOE014286_SPA1-2 -------------------------------------------------------DH-------DV-----------------TLRQWLRPG-RTVDRVACLHIFKQVLEFVELAQKQGVILRTIRPS-----EDGE---------------------------YTSPEELAGGASSFASDVYSLGVLFFELFC-V-F-SSNEWSRAMSDLRH-RI-------LPR-L-LSKE--ALCLWLLHPEPQSR-KAREIFQCE-L
01_SMOE016419 YVRHERIGKGSYGKVVLHRSLFDQKFYAIKVFDKSRLKETAMMDVRREVKVMKHLRHPNIVRLIEVIDDCDQLYMVLEYIEGQRMFKQSGPP-GGLGESTARRYFRDIVAGLMYLHNNKVIHGDIKPENLMITAEGRIKIGDFGISRTFEGDDDLLRRSPGTPVFTAPECCKGISYGKAADVWALGVTLYCMVTGQYPFVGENFQDTYDKIVQ-Q---E-L-SVPP--GLDPDLQNLLEGLLCKDPDQRMTLDAASCHPWL
01_SMOE018777_CPK17-2_1 YTIGRELGRGQFGVTYLCTDKKSAQQFAVKTISKRKLNKDDVDDVKREVQIMKHLGKDNIVELYSTFEDKSTVYLVMELCQGGELFDRIVSK-GHYTEKAASAVCRTIVKVVHTCHSHGVIHRDLKPENFLLAEDAPVKATDFGLSVFFRS-GQVFREIVGSAYYVAPEVLKKS-YGPEADVWSAGVILYVLLAGVPPFWAETEQGIFEAVLR-G---H-L-DLNGSPTISASAKDLVRKMLKQNPRERLSAADVLQHPWI
01_SMOE018864_IRE1-2 FEIIKPISRGAFGRVFLARKKTTGDLFAVKVLRKSDMRKNAVRSVQAERNILISARNPFVVRFFYSFTCSENLYLVMEYLNGGDLYSLLMSM-GCLEEDMARVYIAELVLALEYLHSLGVVHRDLKPGNILIAHDGHIKLTDFGLSRMGLIEHNQLKSAVGTPDYLAPEILLGTEHDHAADWWSVGIILYEFLTGVPPFNAEHPQIIFDNILN-K---K-I-SWPRPEDVSYDAYDLINRLLTDDPKRRLGAGEVKAHPFF
01_SMOE019408 LQVRSVVAEGGFSSVYLARDAQSGKNYALKHLICN--DDESLHLVRKEVAVMKALGHPNIVTLHAHAVRTKECFLVMDYC-EKTLVAVLDARAGFFEERQLLSIFRDICNAVYAMHCQPIAHRDLKAENILLGANGLWKLCDFGSISTNHEREEDVIRKHTTPAYRAPEMWQRELISEKVDIWALGCLLYRLCFFKSAFDGESKLQ----ILN-G---N-Y-RIPE--RYSENVTQLIKDMLMPSPGSRPDILQVW-----
01_SMOE020088 ---------------------------------------------------------------------------------------PGKKKAKP-NGPELVEALLDTIKALEHLHKLGWMHRDVRWPNIRRSFDGTWWLIDLDDAAMSPQ----LSA-HLAAASHAPELSLG-EHGKEVDIWSLGYLIRS-------------------------------QSFI--R-P-DLDTLSRILMQTDPAARGDARRELE----
01_SMOE024288_CPK1-2 YTLGRKLGQGQFGVTYLCVEKSSGKQYACKTIPKRKLSQEDVDDVRREIQIMHHLGQPNVVQIKGAYEDAGSVHLVMELCAGGELFDRIIQR-GHYSERKAAELIRVIVGVVQACHSLGVMHRDLKPENFLLLEDSLMKATDFGLSVFFKP-GEVFTDVVGSPYYVAPEVLRKK-YGPEADVWSAGVILYILLSGVPPFWAETEKGIFEQVLK-G---E-I-DFESHPVISQDAKDLIRKMLCPVPANRLKAHEVLGHPWA
01_SMOE024424_SPA1-1 -------------------------------------------------------DH-------DV-----------------TLRQWLRPG-RTVDRVACLHIFKQVLEFVELAQKQGVILRTIRPS-----EDGE---------------------------YTSPEELAGGASSFASDVYSLGVLFFELFC-V-F-SSNEWSRAMSDLRH-RI-------LPR-L-LSKE--ALCLWLLHPEPQSR-KAREIFQCE-L
01_SMOE026502_CDKD-1 YVKGISLGEGTYGVVFKALDTQTNRTVAVKKIRLGKYKEGVHVTALREIKLLKELRDPNIIELIDVYPHKRNLHLVFEFM-ESDLEAVIRRN-ILLSPADVKSYMQMCLRGLAHCHKKWVLHRDLKPNNLLISSDGQLKLGDFGLARIFGSPDRKFTHQVFARWYRSPELLFGKQYGSGVDIWAAGCIFAELLLRRPFLQGSSDIDQLGKIFQAGTPETQWPSLPFSLMATEDALDLLSKMFAFDPKARITAQQALEHRYF
01_SMOE027667 YKVISKMGEGTFGRVLECWDRKYQEFVAVKVIRNV---PKYREAALIEIDVLRALRKKGCLQMKEWFDYRNHVCIVSEKL-GPSLYDFLKKNYRPFSIEHVRDIGWQLLNSVAYLHELSLIHTDLKPENILLVTSAEIRLIDFGSATF---ENQHHSSIVSTRQYRAPEIILGLGWSYACDLWSVGCILVELFSGDPLFQTHENLEHLAMMERIGPIRRII-QFPPEL-VVSSLTDLLEGLLRYGASDRLTAKEALRHPFF
01_SMOE028260 FEELCLLGKGGFGHVVLCKNKLDGRRYAMKKVKLKDENP--SDKILREVATLSRLQHQHVVRYYQAWFETSFLYIQMEYC-PRTLREVFDTR-SVLDKELTWGIFRQIVEGLSHIHGQGIIHRDLTPSNIFFDTRNDVKIGDFGLAKFADLKSLEGTGQVGTYFYRAPEIEQAPHIDEKVDMYSLGVILFELWH---PFSTGERYVTLNELKQ-QNI------LPS--NWKPHQAALVHLLVSPHPQDRPSARDVLQSELL
01_SMOE028297 --------------------------------------------------------------------------VLA--FEGDK--------PRT-TEVELLDAVHWILRGLEKLHEAGLVHRDVKWRNVMRDARGGCVLIDLETVWEAGEK---PEC-LLELLAWDKHTLVD-KYTERSDLYHVGKLMNV-------------------------------ED--------------------SPAAKT-----------
01_SMOE028366_NPK1-1 WRKGELIGVGAYGRVYMGMNLDSGELIAVKQVLIAASNSAHIRELEEEVKLLQNLSHPNIVRYLGTAREEEALNIFLEFVPGGSISSLLGKF-GSFTEPVIRMYTRQLLLGLEYLHQNKIMHRDIKGANILVDNQGHIKVADFGASKKVLETS-EAKSMKGTPYWMAPEVVRQTGHNWQADIWSVGCTVIEMATGKPPWSDQQEVAALFHIGT-T---K--PPIPE--HLSPDAKSFLLKCLQREPRLRPTAAELLKHPFV
01_SMOE029113 FEELCLLGKGGFGHVVLCKNKLDGRRYAMKKVKLKDENP--SDKILREVATLSRLQHQHVVRYYQAWFETSFLYIQMEYC-PRTLREVFDTR-SVLDKELTWGIFRQIVEGLSHIHGQGIIHRDLTPSNIFFDTRNDVKIGDFGLAKFADLKSLEGTGQVGTYFYRAPEIEQAPHIDEKVDMYSLGVILFELWH---PFSTGERYVTLNELKQ-QNI------LPS--NWKPHQAALVHLLVSPHPQDRPSAREVLQSELL
01_SMOE030011 FAYGRLLGMGSYSKVVRAKKKDSGAEFALKIMDKKHIKENKVAYVKMERLILDHLDHPGVVRLFFTFQDTHNLYMGLECCHGGELFDQIRRK-GRLSLEEARFYAAEIVDVLEYIHGQGLIHRDLKPENLLLTADGHIKVADFGSAKVTTPADDKSCTFVGTAEYVSPEVLNGHPVTIGADLWALGCIIYQMLEGRPPFKGGSEYLTFQKVLA-K---D-L-VIPS--HFPSAAKELINKLLNLEPDKRPGYAALKSHAFF
01_SMOE031071 FAYGRLLGMGSYSKVVRAKKKDSGAEFALKIMDKKHIKENKVAYVKMERLILDHLDHPGVVRLFFTFQDTHNLYMGLECCHGGELFDQIRRK-GRLSLEEARFYAAEIVDVLEYIHGQGLIHRDLKPENLLLTADGHIKVADFGSAKVTTPADDKSCTFVGTAEYVSPEVLNGHPVTIGADLWALGCIIYQMLEGRPPFKGGSEYLTFQKVLA-K---D-L-VIPS--HFPSAAKELINKLLNLEPDKRPGYTALKSHAFF
01_SMOE031923 -----LLKQGAEARVFET----TGRRAVVKRFCKKRLDTKSQKRLYGEARCMTKARKLGVRTLF--AVDAVTRSITFEFVTGSSVKDILLQS-GFTPGGELERIAAQIGVSIARIHDGGLIHGDLTTSNMLIHS-GELVMIDFGLSY---------TS-------TFPE-------DKAVDLYVL-----ERA-----F---S---L-----H------------------------------------------------
01_SMOE032109 FGTANLLGEGGSGRVYKARLDD-DCFAAVKLLFSE--GKQAEQGFQAEVELLSGIRHPNLVSLLGFSSHGDQRLLVYEYMQNGSLQDQLHLKGSILSWHLRMKIALDSARGLEHLHEHLVIHRDFKSSNILLDASFNAKVADFGLALSAPTG-IQDEIVRGTLGYVAPEYILNGSLTEKSDVYAFGVVLLELITGRKPIDPSMPTG-VLPLLD-RA--TVIPVVDT--KHLHQVAAVAMLCVQAEPSYRPLIADVVN--S-
01_SPOM000263_ire1 -VYPEVIGYGSHGTIYRGVY--EDREVAVKRVLME-----FYDLASREITLLQQSNHPNIVRYYCKQKSDQFLYIVIELC-KCNLSDLIEK---PLKSIDLVSLLYQIAFGVSHLHSLDLVHRDLKPQNILLVVNNRALISDFGLSKKLDFNQSTTFEAAGSYGWRSPEILSGRQASHATDIFALGCIFYYTLTGMHPFGSH-DCE--GNILK-GNY------L-V--HLSGLAADLIEDMIAFEPSKRPTIEVVLNHPLF
01_SPOM001148_cka1 YEIIRKVGRGKYSEVFEGLNVLNNSKCIIKVLKPVK-----YKKIKREIKILQNLGGPNIISLLDIVRDSKTPSLIFEFVDNIDFRTLY----PTLSDYDIRYYSYELLKALDFCHSRGIMHRDVKPHNVMIDKKRKLRLIDWGLAEFYHA-GMEYNVRVASRYFKGPELLVDREYDYSLDIWSFGVMFAALIFKKDTFRGRDNYDQLVKIAKVGTD-ELFAKLRQSFNANDEAIDLLNRLLRYDHQERLTCQEAMAHPYF
03_SPOM002710_byr2 WIRGALIGSGSFGQVYLGMNASSGELMAVKQVILDSVSAKLLDALAGEIALLQELSHEHIVQYLGSNLNSDHLNIFLEYVPGGSVAGLLTMY-GSFEETLVKNFIKQTLKGLEYLHSRGIVHRDIKGANILVDNKGKIKISDFGISKKLELTGGARPSFQGSSFWMAPEVVKQTMHTEKTDIWSLGCLVIEMLTSKHPYPNCDQMQAIFRIGE-N---I--PEFPS--NISSSAIDFLEKTFAIDCNLRPTASELLSHPFV
01_SPOM003333_dsk1 YVVERKLGWGHFSTVWLAYDRAAKRRVALKVVRSA---EHYRETSIDEIRILQKIREEHIISLLDYFVHRAHVCMVFEVL-GENLLSLIQSYHRGVPVGIVKQIAYQLLIALDYLHREGIIHTDLKPENVLICPKITVKIADLGNACW---TRKHFTNDVQTRQYRSPEVILGCRWGASADCWSFACIIFELLTGDYLFDPRNEDDHIAQIIELVNYKQMA-RF-HDV-LSQQISDFLSPMLCFDPAKRTNAGYMSNSPWL
03_SPOM004863_gcn2 FEELEFLGRGGFGEVVKVKNRIDGRFYAVKKLVLLSDD-KENSRILREVMTLSRLHHEHVVRYYTAWVETDTLYIQMEYCEKLSLQDIIRD---KIPVDEMWRLFRQILEALAYIHSRGMMHRDLKPGNIFLDENRNVKLGDFGLATENENADEDLTTGVGTALYVAPELLSGVRYDAKVDMYSLGIILFEMCM---TFSTSERIRIIDTIRSPSIS------FPS--TFRSHEFKVIHCLLQHDPTKRPSSQELLESEAI
01_SPOM005124_hhp1 YRIGRKIGSGSFGDIYLGTNVVSGEEVAIKLESTRA-KH---PQLEYEYRVYRILSGPF-VRWFGV--ECDYNAMVMDLL-GPSLEDLFN--NRKFSLKTVLLLADQLISRIEFIHSKSFLHRDIKPDNFLMGRGNQVNIIDFGLAKKYRDHKRENKNLTGTARYASINTHLGIEQSRRDDLESLGYVLVYFCRGSLPWQGLKKKQKYEKIMKIST-TE---RFP------QEFSIYLNYTRSLRFDDKPKLRDLFRQSYL
01_SPUN000428 YQKIEKLGEGTYGIVYKAQNKDTGDIVALKRIRLDNEEEGVPCTAIREISLLKELKHSNIVRLYDVIHTEKKLTLVFEYL-DSDLKKFLDYG-GDIDVPTLKHLLYQLLKGIAFCHEHRVLHRDLKPQNLLINKKLELKLADFGLARAFGIPVRSYSHEVVTLWYRAPDVLMGRQYSTSIDLWSAGCIMAEMASGRPLFPGSSIKDQLLRIFKLGTPEKSWPELPISIKLDAHGLDLLSKLIEYQPEKRISAERALQHPYF
01_SPUN000610 FELLKVVGKGSFGKVLQVRKKDTGRIYAMKVLVKKDIERQEIAHTLSERNVLIQATSPFLVGLKFSFQTPEKLYLVLDYMNGGELFYHLQKE-TAFSEERAKFYTCELVLALEHLHKYNIVYRDLKPENILLDSTGHIALTDFGLCKENLSFNDTTNTFCGTAEYLAPEVLTGQGYGKAVDWWSLGILFYEMTTGLPPFYSENTNLMYKKILH-N---Q-L-LFPP--GFSEKAQSLVRGLLERDPRKRLDAAEIRRHPFF
01_SPUN000781 FEIIKPISRGAFGKVYLARKRTTQDLYAIKILKKQDMRKNMVSHVLAERNVLALSRNHFVVKLYYAFQSREYLYLVMEYLIGGDLSSLLAAF-GTFEEPMARMYGAEVALALDYLHTNGIRHRDLKPDNILINEEGHIKLTDFGLSRIMIPRQNSSKALLGTPDYLAPELLLGLGHGPEVDWWALGICMFEWIVGFPPFTDDTPEAIFRNILD-G---E-I-EWPE-DGISPEAKDLIHRLLNPDPKLRLQAEGVKSHPFF
01_SPUN001064 FDIQEKLGEGAFGAVFKAVLKQTGFVMAIKEVLVGK--LNDRESIQKEINMLRQCRHRNTVQYYGCCSDDDSIWILNDYCGAGSISDCIELTESTFTEAQIAIVLTAALEGLAFLHSRNIVHRDVKCANILLTEDATVKIGDFGVSEKLTQTVCVRNSIVGTPYWMSPEVITGSDYGTEADIWSLGITAIEMTDGVPPHSDVHPMRAMFKIPF-L---P--PTLPN--AYSKTFNNFIAQCLIKDPKKRPSALELLKHPFI
01_SPUN001144 IDILSELGAGNGGTVHKVKHVPTGTIMARKVIHVE-AKNSVRRQIVRELQIMHKCNSPYIVSFYGAFLNEGDISICMEYMNLGSLDNIYKKI-GPIPEDVVGKVTHAVLAGLVYLYMQRIIHRDVKPSNILLDSAGHIKIADFGVSGQLINS--VANTFVGTSAYMSPERIQGGKYSVQSDVWSLGITLMELALGKFPFPPEGVFELLEYIVN-E---P--PTLPG--QFSEELEGFIGRCLIKDPAARPTPSELLKDPYC
03_SPUN002996 FEELEFLGKGGFGEVVKARNRIDGRFYAIKKIRLDPRDREGNKRILREVQTLSRLHHQFVVRYYQAWFEDSVLYIQMEYCENKTLRDVINE-G--VDDEEGWRLFRQILEGLAHIHSQGMIHRDLKPSNIFLDANGNVKIGDFGLALSRDDPEASLTGDVGTPVYVAPEVIKNGKYNSKVDLYSLGICFFEMCY---PFSSGHRAIVLRDLRLPSIT------MPK--DFREAQTEIIKMLLNHVPKERPSSLELLQSPLL
02_SPUN003203 ---------------TKQQ-RRRVPAVALKRIYVT----SSPQRIFNEIKILHILSHPNIVPIITAMRHEDQVVAVLPYFRHLDFRDYYLT----MTMDQIRDYMRCLLRALEHVHKHKIIHRDVKPSNFLYHPKGTGVLVDFGLAQKEETRDSVRANRAGTRGFRAPEVLFKVNQTCAIDMWSAGVILLCIFTGHFPFQSNEDQEALLEIAHIGKVKRRF-NIPSDMEIPPEGFDLLRKLLTLNPEQRITSEEAVKHPFL
01_SPUN003394 -HEAILIKQGAEARVYKM----PGRCAIVKRFKKARLDEKTARRVIQEARCLQRLRRAGVDTVY--MVDTPNSLIYMEYVDGSSVRDYINSR-APMNDDDERLLAQSIGKSLAVMHDLDIVHGDLTTSNMIVREGQSLVLIDFGLSM---------VS-------SMVE-------DKAVDLYVL-----ERA--------------------------------------------------------------------
01_SPUN004291 FSIITQVGQGGYGQVFLAKKNDTKELCALKKMSKKLLKLGEIQHILTERDILTRTNSPWLVKLLYAFQDYEHVYLAMEYVPGGDMRTLLNNS-GVLKEEHARFYVAEMFVAVGELHRLGYIHRDLKPENFLIDASGHLKLTDFGLSR----EDMQAYSLVGSPDYMAPEVLMNAGYGLAVDYWSIGCILFECLVGYPPFTAPTTDDVWVNVYHWE--KV-L-ERPHEFNLTDTAWSLVKSLIT-HTQNRL-LSQVTSHPFF
01_SPUN004317 FTKIRLIGKGDVGKVYLVEKKSTGKLYAMKVLSKAEMKRNKIKRVLAEQEILATSNHPFIVTLYHSFQSEDYLYFIMEYCCGGEFFRALQTLTKSLPEKDARFYAAEVICAIEYLHLMGFIYRDLKPENILLHHTGHIMLTDFDLSKPSAEANLRTNSFVGTEEYIAPEVIKGCGHTSAVDWWTLGILIYEMLYGTTPFKGQNRNNTFTNIIY-N---D-V-AFPAEPPVSPSCKQLIRKLLHKDEEKRLGASDVKAHPFF
01_SPUN005097 VVVERFLAQGGFAHVYVVLVGNEQFQAVLKRGACP--DQESLKDLEKEIHFMRQLGHKNIVKYVDSSIGGFEVFILMEYCRGGHLVDFLNTRSNRLTEPEILTIFSDVCEAVAHMHYSPIIHRDIKVENVLIANDG-YKLCDFGSATTQIGSDEDEIGKYTTLQYRAPELCQKRGLTEKMDMWALGVLLYKLCFFTTPFEDSGTLA----ILN-V---R-Y-TMPS--SYSRNLLNLIELMLVADVSARADIYQIYS--TV
01_SPUN005154 YHVYSILGKGVFSSVVKAQDTKSGADVAIKLIRNN---DTMYRAGIKELSILKKLMAPHVIRLIRHFEHKNHLCLVFESL-SMNLREVLKKFDIGLNIRAVRIYAQQLFLALSLLKKCNILHSDIKPDNILVTDSSTLKLCDLGSASDV--SENDVTPYLVSRFYRAPEIILGLPYDSALDVWSVGCTLYELYTGKILFPGKSNNQMLKLAMDLGRFKQML-HFPRAR-LDALFVDFLEKALMLNPEKRLTVREALGHPFL
01_SPUN005744 YKIMRLLGQGTFGKVVEAYDRQTRQRVAIKVIRAV---QKYRDASKVEIRVLNALKTPRCIHLQETFDYRNHICMVFELL-SQSVFDFLKENFAPFPPWQIKAFATQILEAVAFLHDLGLVHTDLKPENLMLVLCTSIRLIDFGSAIF---EEDYHSSVVSTRHYRAPEIILCTGWSFPCDMWSVGCILVEFCTGDALFQTHDNLEHLAMMEAVGKFEKII-QFPKDI-IQESFLDLVQQMLVYDPRERITARQALQHQFF
01_SPUN006180 -----------FGWVYKAFSSIDGKPYVLRRVE-GRLSN---EGAMSSIEGWRRIRHANIVSIREAFTTKHSLVFVYDYHPLSTIYAKFSHSNTGVPEKNLWSFITQLASALKTIHSAGLAARTIEPSKILMTGKNRIRLNCCGIFDML------------T--YDAG---------------------------------------------------------------------------------------------
01_SPUN006534 FTLQEKLGEGAFGAVYKAKLTQSGFVLAIKQVQADR--DNEKEAIKKEIDLLRQCRHRNVLQYYGCVPVGDAMWILTDYCGAGSVSDCMELAESTLSEKQTAIVLTAALEGLAFLHDMGIVHRDVKCANILLSEEGEVKIADFGVSERLTQTVGARRTVVGTPYWMSPEVITGNGYGTEADIWSLGITAIEMTDGVPPHHNLHPMRAMFKIPF-L---P--PTVPS--RFSPTFIDFLSKCLTKDPQARPSAKDLLTHPFV
01_SPUN006980 VRYEKSLGSGHF-KTIRCKH-REGL-VVVKIFIKPDAGRKYVQELKAERDILLDI--PNAFPYQRIIETDRAAYMIRQHL-YSNLYDRISTR-PFLASIEKKWIAYQILTGLAAAHAQHIYHGDIKTENILVTSWNWAYLTDFSSFKPTFDNDSRRV------CYLAPERFYAPGETESMDIFSLGCTIAELFLGTPLFSLSQLL-RYRSDYDP----S---PL-E--RIDDLIRNMIKHMIQLDPANRKTAETYLAEW--
01_SPUN007490 -RYAECLGKGAYKEVFKAFDTEEGVEVAWNQLRIDHLLKREAQRILSEIQILESLRNDSIINMYHSWIAKDKVYFITELMTSGTLKSYIRKTKGAVKPKVLKSWCRQILSGLHYLHTRPIIHRDLKCENVFINNNGQAKIGDLGLAVVKH--RDHVSSVLGTPEFMAPELYD-EKYDEKVDIYAFGMMMLEIITKEYPYSECNQAQIYKKVSS-G--------IPQ--KIDDETRRFVELCIAFNPYQRPTAEELLRHPFL
03_SPUN007598 YAKVKKVGQGASGSVFVARNTGNNTVVAIKQMDLAN--QPRKELIVNEILVMKESQHPNIVNYLDSFLVKSELWVVMEYMEGGPLTDIIDNN--TMNEPQIAAICCETIKGLHHLHNRSIIHRDIKSDNVLLDSEGHVKITDFGFCAKLTADRGKRATMVGTPYWMAPEVVKQKEYGAKVDIWSLGIMAIEMIEGEPPYLEEEPLKALYLIAT-N---G--PTLPE--KLSGVFKNFLGRCLEVDVAKRATADELLQHPFL
01_SPUN007868 YELKEMLGRGGFGFVHKAVSKSKGREVAIKMIDKRLMAANMTRRVANEVEIHWQLHHPSILELYNYFEDQSYVYLVMELCQNGELYRYIHQR-KPLTEPEARGVMAQIVRGLLYLHANGIIHRDLKLSNLLLTDNFDVKIADFGLAVKLNDPEGEQKTMCGTPNYISPEIVSRQPYGLASDVWSLGCMIVTILTGTPPFESKAVKNTLDRVSR-V---D-Y-SLPD--SLSAHAKDLVHRLLQKDPKRRLALTKVLSHPFF
01_SPUN008729 LRTVKPLGEGGFSFVYLVKD-DAGSLFALKRVRVQ--LPEHEERLRKEIEAHKLVRSEHVVTLVDSMI-VVEGLLLLPFYEKGTVQDLIDR-NEFIPLKTILNLAVDVCAGLTAFHTQPLAFRDLKPANILISAEGHGVLMDLGSVSEARSSEQELCAETATAPFRAPELFSNGEIDERSDVWALGCTIYAMAYRNSPFDGS---------VS-G---R-L-SFPG--PYGATFRALIESCTVTDWRVRPSISEVQE--RC
01_SPUR001632_LOC754421 YSILDRIGEGAHGIVFKAKHIETGEIVALKKVPLRKLDDGIPNTALREIKALQEIENQYVVKLKDVFPHGTGFVLVFEFM-LSDLSEVIRSD-QPLTEAQVKSYMLMLLKGITHCHENSIMHRDLKPANLLISETGHLKIADFGLARVFSNEGRQYSHQVATRWYRAPELLYGRKYDEGADLWAVGCIFGELLNNSPIFPGENDIEQLCCVLRIGTPEKTWPDLPEQIDASPEALDLLKKFLVYPSRQRISASEALLHPYF
01_SPUR002933_LOC594579 YSILDRIGEGAHGIVFKAKHIETGEIVALKKVPLRKLDDGIPNTALREIKALQEIENQYVVKLKDVFPHGTGFVLVFEFM-LSDLSEVIRSD-QPLTEAQVKSYMLMLLKGITHCHENSIMHRDLKPANLLISETGHLKIADFGLARVFSNEGRQYSHQVATRWYRAPELLYGRKYDEGADLWAVGCIFGELLNNSPIFPGENDIEQLCCVLRIGTPEKTWPDLPEQIDASPEALDLLKKFLVYPSRQRISASEALLHPYF
01_SPUR005520_LOC579505 FRVDRRLGAGSFGEVFQVRSKEDGQLYAVKRSRDRFKGESDKRRKMEEVKKHESLKHPNCVEFYKAWAERGHLYIQTELC-QMSLQAYAEQ-NHKIPENILWGFLVDLIQGLAHMHSHGLLHLDVKPENIFISFHKVCKLGDFGLSVDMDE-HDVTDTQEGDPKYLAPELLQGH-FGMHADVYSLGITILELASDLLPRNGDS----WHDLRQ-G---R----IPA--GISSELKGLIRSMMDPDFRKRPSLASLMETSLV
03_SPUR006219_LOC585077 LDIIATLGVGGFGRVELVQLAGDKRTFALKCLKKHHIETRQQEHIFSEKKIMMESSSPFIVKLFKTFRDQKYIYMLMEVCLGGELWTILRDK-GHFDDRTARFSTACVVEAFHYLHSRGIVYRDLKPENLLLDNKGYVKLVDFGFAKKIG-FGRKTWTFCGTPEYVAPEIILNKGHDLSCDYWSLGILIFELLTGNPPFTANDPMKTYNVILK-GI-DM-V-EFPR--KIPRSAGNLIKRLCRDNPGERIGISDIKKHKWF
02_SPUR009252_LOC577602 YSVMEKVGEGAFATIYLAACLDDRRRVALKVQ-----HP----PC--EMYVLARLDRPSIMTAECAY--QDKSCMVTEYKSKGTLLDLINKVNKKLSEDWVLFFAIEILQTVEYMHRCKIIHGDIKPDNFLINTD-SVKLIDFGRSIDMTPEGTVFTAKCKTSGFNCTEMQSDQPWTYQVDYYGIAGTVHCLMFGK--Y------K----VFREGG---IWMKVP---KV-----D-------------------------
01_SPUR015080_LOC576378 FDLLEKLGEGSYGSVFKAIHKESGQVLAIKQVPVD----TDLQEIIKEISIMQQCDSTYVVKYYGSYFKNTDLWIVMEYCGAGSVSDIMRRRNKTLNEAEIATILYSTLKGLEYLHFMRKIHRDIKAGNILLNNEGNAKLADFGVAGQLTDTMAKRNTVIGTPFWMAPEVIQEIGYDCKADIWSLGITALEMAEGKPPYAEIHPMRAIFMIPT-K---P--PTFPE--KWSQDFIDFTSKCLIKSPEDRATATDLLQHPFV
01_SPUR015440_LOC586053 FVLYDEIRQTETSTMYKGRRKGSVNFVAIHCVDKAR-----RSEVTNRVRLTHELSHSNIVEFYEWYETTNHLWLIVELCTGGSLELILSQD-GHFPETAVRGFGLDLVRGLHHIHSVGMLFSDFKPSKILVDSSGSLKYDDFSLARLEEEGEGTATSTLGCPNYLAPEVLQGQPHSIATDLWSLGCLLYEMYTGNPPFQADEFPKLVEQILT-K---D-Y-PTPKGRKPTPDFCSLIKVLLTKDPARRATWHELVIHPFW
02_SPUR016459_LOC583722 WKKGNLLGKGAFGTVYCGL-TNTGQLLAVKQVELSEIDKQQYLKLQEEVQLLKTLRHKNIVGFLGVSLEDNVVNIFMQFIPGGSIASLLARF-GSLDETVFCRYTKQILEGTQYLHENNVIHRDIKGANIMLMSTGVIKLIDFGCAKRLCISQNVLKSMRGTPYWMAPEVIMETGHGKKSDIWSIGCTVFEMATRKPPWADMPPMAAIFAIGS-G---D--PQLPV--KFSEDARMFVNACLTRDQDERATASELLKHPFI
01_SPUR016829_LOC579475 YEILEVIGKGSFGQVVKAFDHKLGEMIAIKIIRNK---KRFHHQALIEVKILDALRRRNVVHMREYFYYRNHLCITFELL-GMNLYELIKKNFQGFSVALIRRFAFSLLQCLRMLHKERIIHCDLKPENILLRGQSTIKVIDFGSSCY---EHQRVYTYIQSRFYRSPEVILGLPYGLPIDMWSFGCILAELYTGYPLFPGENEVEQLACIMEIGLPPHII-RFPKYA-V-PQFLDFVKRCLEWDPSQRLTPDQALQHPFI
01_SPUR017231_LOC576091 YSKFEKIGQGASGVVYTAIEVATGQEVAIKQMNLQQ--QPKKELIINEILVMRENKHQNIVNYLDSYLVSDELWVVMEFLAGGSLTDVVTET--CMDEGQIASVCRECLQALQFLHQRHVIHRDIKSDNILLGMDGNVKLTDFGFCAQITPEQSKRTTMVGTPYWMAPEVVTRKQYGPKVDIWSLGIMAIEMIEGEPPYLNENPLRALYLIAT-N---G--PDIPD--RLSPVFRNFLAKCLETDVDKRADGEMLLKHPFL
01_SPUR018966_LOC580385 FTVLDKIGEGTFSSVYRATTPDCNQEFALKHIIPT----SHPSRILSELSCLVRIGCHNVMGVKLTVREKDNIVIVMPHFKHNKFQDFYHD----MTVKEVQDYLRALFIALRRVHKFNVIHRDVKPGNFLYNRHRKYALVDFGLAQAVPTRDNQVAPRAGTPGFRSPEVLLKPDQTTAVDMWAAGVIFLSILSGRYPFRAPDDFTALAQIMSIGTEGKNL-LCNETMQFPDTAYDLLGRLLELDPHKRITAEQALKHPFL
01_SPUR019743_LOC753995 YQVLNLLGRGGFACVYRAKTISTGQEVAIKMIDKKLMSSGMATRVKNEVEIHCQLKHPSILELYSYFEDNNYVYLVLELAQNGELLRYLKKK-ARFGEEEARQFLEEIVIGLLYLHSHGILHRDLTLANILLTRDMHCKIADFGLAAQLKLPEEQHYTMCGTPNYISPEIATRGPHGLQSDVWSLGCMLYTFLTGTPPFDTEAVKTTLNK---------------------------------------------------
01_SPUR021371_LOC584384 FEIINQIGEGTYGQVYKARDKDTGELVALKKVRTDNEKEGFPITAVREIKILRQLNHDSVIRLHEIVTDKQAFYLVFEYM-DHDLMGLLEGL-VNFSEEHVRSFMKQLLDGLNYCHKRNFLHRDIKCSNILLNNKGHIKLADFGLARLYHAKTRPYTNKVITLWYRPPELLLGERYGPAVDVWSCGCILGELFTQRPIFQANQELAQLELISRIGTPPAVWPRLPKEELLPKDALDLLDGMLTLDPDKRTTAEDALNCGWL
01_SROS000101 YGLLEKLGEGSFGCVYRAVRADTEHMYAVKEIPLRN-QAKAIQRIENEVKIMQGLRHPNVVKYETSFVLTSTLFIVMEMVEGASLQDHFNALQQTMDERRVWRIFVQICNGIHYMHRKRVVHRDLSPSNVMLGWYDKVTIVDFGLSRQRNTGNTLMESSVGTLSYSCPEIVTNQKYNDKADIWALGCLLYQLATLRPPFATTNMLALAKRIVE-G---T-Y-DIPS--TRSEMLRETVSVCLTPDPDLRPDITEVCQ---I
01_SROS000126 YKFGQELGTGNFAVVRLAEHRGTKQKYACKIINKALCAGKE-DMIETEISVLKKVKHKYIVGMHECFDTPDKLYLVLDYVSGGELFDRIVDE-GNFTEADASRITKQMTEAIQYLHEQGIVHRDLKPENLLFRPNSDILVTDFGLAKLLND-NVVLKTACGTPNYVSPEILMQRGYGKQVDVWSLGVILFILLCGYPPFYDESDAVLFELIMK-G---R-F-DFDERYDISKEAKHLISNMLVVDPIKRYDTCQVLQHPWI
01_SROS003670 VDKTAVVGAGKFGSVYLCRL--GRDVFAMKMVEVKAGP-RAVQHTVEEAKFLMHLRHDNVVQYIDIFRAADCVCIIMEYCDRGTLSDIVFD--TPITLDDVVDIVRQLADALEYIHGRGVVHCDLKLENVLVKSRDLVKLGDFGLARNTTG----------------------------------VFV-------------------------------------------------------------------------
01_SROS003883 VTGFQLIGRGAAGSVYRARHVPTNAIMAVKVIDFD-VSPAVQQRIVTELDILHKCRSPHIITYFGTYFGDNGIHICTEYMDGGSL----DRH-GIISEPVLAVITRSVLDGLSYLSKVKVMHRDVKPSNILVNRQGHIKLCDFGVSRELEQS--VTRTFVGTNAYMAPERIQHQPYNERSETWSLGLTLQELATGTFPYLIRRPIELVQVIVS-E---P--PELPS--EFSHDFRDFVRRCLIKEPDLRPAARHLLDHEWI
01_SROS003934 FEKIRALGHGHGGSVFKVLHKPTQLILAEKTIRLE-VKKEVRERILRELRVLHRCSSPHIVGFFGSFWHEGEIHILMEYMDGGSLDVVLRRV-GRIPENVIAVICSKVVEGLLYLHNESVMHRDIKPSNILVNSDGAVKLCDFGVSGELQGS--LAYSFVGTRSYMAPERLKGQKYTVTSDVWSLGLSLIELATGHFPIPPERVFELLTRIVE-G---E--PHLPA--GFSPEFCSFVEACTRKAPEERPKLTDLAQHPFI
03_SROS006195 LRMGEVLGEGTSGVVHRGTYK--GAAVAVKLFKSQS-SDG---SFWDEMAIAKLFRHPNITAVHGII-TKPQPGMVLEYLDDFPLWTTLRA-ELELTPQHTLAILAALADALAHVHSHQVAHGDIYAHNILYNPNGEVRLSDFGAAWSYA--------------NLPPSD---HP--ERQEMRAFGILIKELLA------------------------------------------------------RT-----------
01_SROS006478 YQIEKKIGRGQFSVVYKARCLVNNQLVAFKKVQIFELDAKARQDCIREIDLLKSLDHPNIIKYLASFIANNELNIVLELADAGDLSRMIKHFRRLIPEPAIWRYFVQICRALDHMHSRRVMHRDIKPANVFITADGTVKLGDLGLSRYFSSRTTVAMSLVGTPYYMSPERIREQPYDFASDIWSLGCLLYEMAALQSPFYGDNLYSLCRKIDK-C---A-Y-PLPS--VYSEELRTLVKRCIIPDPAERAHTQDVLAVAE-
01_SROS006481 YVRGSFLGKGGFAYCYKLTDVKTKKVYAGKIVSKATLKHRAKEKLRSEIQIHKSLRHKHVVDFHSFFEDENNVYILLELCPNQSMMELHKRR-RALTEAEARYYLVQIVLATKYMHKRKVIHRDLKLGNLFLGSRMDVKVGDFGLATTVTYDGERKKTLCGTPNYIAPEILEGRGHSFEVDVWSIGCILYTLLVGKPPFETRDIKTTYRKIRH-N---D-Y-NIPAAAKVTSDAENLIRNLLHPEPTKRPSLDAILEHPFV
01_SROS008347 FIVLESIGTGTFGICSKVMRKSDRKILVWKELNYGKMTEREKQMLVSEVNILRELRHENIVRYYDRIIDRTTIYIVMEYCEGGDLSGVIQQCGTTLEEPFIRRVFKQVLLALQECHLRKVMHRDLKPANIFLDRDHNAKLGDFGLARVLASKAALAHTFVGTPYYMSPEQITERAYNEKSDMWSLGCIVYELAALRPPFDASCQASLARRIRK-G---R-F-SLPS--RYSAQLNAIVTSMLQQDPRKRPSAEELLEHSYF
01_TADH002580_TRIADDRAFT_31125 FEWLNRIEEGTYGVVYRAKDLKSDEVVALKRLKMEKEREGFPITSLREINTLLKADHPNIVHVREIVVGSNKIYIVMEYV-EHDLKTLMEMS-QPFSISEVKCLMKQLLSAVQHLHDNWILHRDLKTSNLLLSHQGILKVGDFGLAREYGSPLKVYTSIVVTLWYRCPELLLGKEYSTAVDMWSVGCIFGEFLVKKPLFPGKSEIDQLNKIFKDGTPDQIWSELPEDRYLTDQGFDLLNRFLTYDPKKRISAEDALNHEYF
01_TADH004678_TRIADDRAFT_50520 YDIRKRLGKGAYGIVWKAIDRKTNEIVAVKKIFDAFRNQTDAQRTFREIFFLQEFSLDNIIKLINVIKAENDIYLVFEYM-DTDLHNVIKKG-NILKDVHKRYIMYQILRAIKYMHSGNVIHRDLKPSNILLDSECFVKVADFGLARSLKRANPNLTDYVATRWYRAPEILLSQRYTFGVDMWSIGCILGEILIGKALFPGTSTLNQVEKIVQVGHPSEDIQS-NTGLGVPDDAMDLLKKLLHFNPKKRLTAEQALKHPYI
01_TADH006351_TRIADDRAFT_25231 YAKIKKIGEGSFGKAVLVRNRTDSKQYVIKEINISKMQKKERDEARKEVEVLSQLKHPNIVTYRESFEERGNLYIVMDYCDGGDLYQKINQRGVLFPEDQILDWFVQICLAMKHVHDRKILHRDIKSQNIFLTKGGIIKLGDFGIAKVLNSTVELARTCIGTPYYLSPEICENRPYNNKSDIWSLGCVLYEITTLKHAFEAGNMKNLVLKIIR-G---S-Y-PIPS--QYSSELRQLISSLFKRSYRERPSINSVLKKSII
01_TADH006537_TRIADDRAFT_56727 -------GYGKVGKHY----KQDV-TLIIIIIE-Q-I-Q---DNVGKQVEILLRIRHENIIKVLAYIRNDS-FGVLEEYCH--LHNRLFDTNAA-VDCFRRYRILFDIMMALKYLHEKKIVHNNITSYNILLTQENKAKLTHGGYQSIFSDDKTYFKTVPTKLEYYSPQALTG--LQPENDIYSFGVIILVMVIGNEPYQPNNKQAVLRESMDF----R----IPK--NVPKTFRKVLRECVKKNKNSRPTLTDILE----
01_TADH006688_TRIADDRAFT_11272 ----------------------TN---SIKIL--------------GRFQLLKSISHPYLCQYIDLVRKHERLFVVCEYN-KINLQDCIRSG-RQLSATTIAQVGYQILQALAFLNTYEIVHRSLTPFNVSLASEGNIKLSHFGLYYVTHF-GSLTTFPIGYPPYLPPEAIVAGNYGFKVDVWSVGIILLEMVIFVKVFCHV------KYTITFS------LS----IK--------------------------------
01_TADH007918_TRIADDRAFT_23353 YLLLHLIGKGGFSEVHKAMDLRELRHVACKIHQLNRDKANYIKHALREYNIHKKLDHIRIIKLYDVFEDENSFCTVLEYNNGTDLDIHLKQS-KYLPEREARSIVIQVVSALRYLNKPPIIHYDLKPGNILLGSSGEVKITDFGLSKIMEDDGELTSQGAGTYWYLPPECFMGAKISSKVDVWSVGVLLYQCLYGRKPFGHDSQSAILEQILK-A---VTV-DFPS--AVSSEAKNFVRRCLQYRKEDRPDVLSLCDDPYL
01_TADH009731_TRIADDRAFT_21160 YVIEKKIGQGQFSVVYKARCLLDNSLVALKKVQIFEMDAKARQDCLKEIDLLKSLEHPNIIKYVASFIENNELNIVLELADAGDLSRMIKHFRRLIPEKTVWKYFVQLCNALEHMHSRRVMHRDIKPANVFITATGIVKLGDLGLGRYFSSKTTAAHSLVGTPYYMSPERIHETGYNFKSDIWSLGCLLYEMAALQSPFYGDNLYSLCKKIEQ-C---D-Y-PLPA--YYSEELRGLVNACINPDPEKRWDITYVSNIA--
03_TADH010439_TRIADDRAFT_51839 FSTIELLGKGGFGDVMKVQKKLDGCYYAIKKIKLDAN---FAKKILQEVLVISRMHHENVVRYYNSWIET-FIVDKMEYCEKNNLRTVIDE--GYKNEEKLWQYFGEIVQGLAYIHEQGILHRDLKPGNVFIDSKDQVKIGDFGLALEHPMAYDHNSGAVGTTLYRAPEITSKFRYDEKVDMYSLGIIFFEMCH--PQFDTGERYSVIMKVRQ-DII------LPE--TFAETKVKLIRMLLNHDPKKRPTARDLFTSRLI
01_TADH010563_TRIADDRAFT_51565 FNEEYKIGSGGFGEVYKGKLPS-YGVVAIKRIKD-------SKEFRTENQYLMQCEHSNLVKLYQSMQVKGHHCLIMQYVSNGSLKSNL-EKDCNLNYIVRLQICAGIAKGIRFLHTGSLIHRDIKTANILLDQNYVPKICDFGLVTVIYGGKNTIADNAGTRGYAPPE-ARVGIISRRFDIYSFGVVILEVVSGKANCATNR--K-FQYCYY-DK--SPLPVWPQ--KFAWKLLALAKVCLEDNRYKRPDISSVSIH-ST
01_TADH010756_TRIADDRAFT_19397 -----------LGAIYEGVNLITGKEVAVKIEPRDC-PK---QLLNMEVTVMKNLLGSHCCEYFGCGRTPTYSFLVMTLQ-GNNLAQLRRELRGIFSVSTTLRLTLQLIESIQTIHERGFLHRDIKPSNFAMGKDKTCYMLDFGLARQYVTSKRSSAGFRGTVRYASINAHHSKELGRHDDLWSLFYMIVEFRLGYLPWRKIRSKDEVTEMKNY---HK---RLP------QEFEEFYQHLTTLTYYDRPSLQKAMARK--
01_TBRU001427 --------------------------------------------------------PCNVLFYSCMIQNDRFCMLQRPYV-AFSLAERLATR-PYWSTANRLFATYQLLQGTVQLHEVGTVHGDLKVDNILVNTSGWLYITDICPFNPALNNDNSHI------CSLAPEKFVDHPTNPGMDIFSLACVVVYIFTE-PLFRLSEVL-ELRSQTQR----EREESLQE--RGLAPLCRMLSDMLCTNPNSRPTSRQLLERY--
01_TBRU002060 FIEQCLLGSGGFAPVYVCRKKVDGRLYAVKKIAIR---KNEAEKALREVQSLAALSHKHIVRYYDAWIEEDTLYIQMELCSKHSLRHLIDQ-EGSLTDKVATKIFRQLLTVVSHFHRQGIVHRDLKPDNILFESDGTIRVADFGLARTLHRSSESPTGNLGSVVYCAPEQERGESYDFSVDEYSLGMIALEMWLGQ--FR--ERFNIMTDISR-G---K--P-IPQ--AWNPRMAEVIASLLERDPGKRRTSEEILNKA--
01_TBRU002943 FREIQKLGSGTFGGVYLCQHVMEGVYFALKKIPVGD-NTSYLHKVLSEVRILEEVQHPNMVEYKHSWVDTAQLFILMEYATIGSLDSYLERHGSALPTIAVWYFFLSAVAGTAHLHRKNIIHRDLKPQNLLLTGR-RVLVSDFGTATLLSEVSYERTGGTGTVEYMAPELFEGSSHTKATDVWSLGMILHYLAFGTLPLRLSN--EVVLEVENRSHY-----------A-PPEMIQLMRLMLHRNPAKRPTCEELLESTVV
01_TBRU003932 FDVLKKIGRGGEGNVFCVKHQVTGAMYAIKAVRIR---EEDKQRCVREAILHSSLDNPNVVRYFYSWIENDVLFIQMEYFKSGTLADHFRNR-NAFSRLENVEHLLQIVRGLRYIHQQDVIHRDLKPTNIFVSDAGIMKIGDFGLAKRWQTSDDERS-AGGTPLYWSPEQQCGGSATAASDVFSLGLIAVEFYC-E--FTTQERLRTLGDARH-G---E----LPS--ALDPEEAEVFRQMLGEQPDGRPSVDEVVQ---L
01_TBRU008368 YRVVRKLGWGYFSTVWLVWDYVEKVFQAMKVQKSA---KHYTEAAYDEIKLLGEIMTPRCARLNDHFEQQKHVCMVFDVY-GEDLLSLIERYYHGVPLPIVKCISRQILIGLEHVH-SDIIHTDLKPENVLLSRLHHVVLADFGNSCW---TYRQFTDEVQTRQYRSPEVILGYPYSTSIDLWSAACMIFELITGEFLFDPRKDEDHLALISELGVLVSMR-AY-KDV-LTKEIAEFLLPMLELEPHNRATATDMLNNFQH
01_TBRU008851 YTQLRVLGKGSFGSAWLVQRRSDRVKFVAKEVRLAGLRPAERDSAKREIDLLRTLHHPNITRYVDHFEHRGALYIVMEYADGGDLYSAIRNRGTRFSEKEILHYFSQLCLAMLHLHEKHILHRDLKTQNVFLTSDGVVKLGDFGISTVLRNTFELKRTVCGTPYYFSPELCLNKPYNNKSDVWALGCILYELTTLTHAFDGNNMKALVQKILK-G---S-Y-PIHS--SYSTSLSKLISSMLQIDPQRRPSVSEIISSPYI
01_TBRU009046 YETLGMLGEGTYGVVVKARHRATSRIVAIKKYKQAEDDDHVRKTSLREVRVLKQLRHPNVIALLDVFRRDGKLYLVFEYV-ENTILQLIEKK-YGLSPDEVRRYTFQLLNGVSYCHAHNIIHRDVKPENILVSRDGVLKLCDFGFARQLSC-RGNYTEYVATRWYRAPELLVGVSYGKAVDVWAIGCVFSELSDGQPLFPGDSDLDQLSLIMRAGPVQQMVSHNANQRTAASPWLEFLTSCLRMDPVERPSCTALMSMAYF
01_TBRU009869 FRCGRMLGRGGFAKCYEVE--QGGDTYALKVVDRSLLKTKTLQKLHSEISIHRRMKHKHIVNFIRTFHDDWNVYILLEKCSNQTLMEILKRR-QRFSVPETQYIALQSLSAIQYMHEQCVIHRDLKLGNIMMDANMNVKIGDFGLAAELQYDGERKRTICGTPNYIAPEIIEGRGHSYEVDVWSLGVILYTLLVGEPPFQTSDVKATYRRIRQ-C---R-Y-EFPSHVDVPESGKELIHSILQSRPDQRPTLLEIRSHPFF
03_TGON000142 YQVGEQLGHGKFSIVYKGIHRATNELYAIKVIDKGKINGHERELLRSEMAILRLLNHPNVIYMKELLDTKETLYIVMELVRGGELFDLIQQN-HRLPELHVNRIISQLLSTVYYLHKCGIVHRDLKPENILLTPNATIKLTDFGLSTLCA-PNEVLHQPCGTLAYVAPEVLTMEGYNHQVDVWSIGVIMYLLLRGRLPFPINQAFGHPSFYEN-T---P-V-SFDGAVEVSSSAKDLIVRMLQPNPRRRITVADALQHIWI
01_TGON001161 YDILQKLGKGAYGIVWKSTDRRTNETVALKKIFDAFQNATDAQRTFREIMFLQELAHENIVRLKNVLKADNDIYLVFDYM-ETDLHAVIR-A-DILEEIHKQYIVYQLLRAIKYMHSGELLHRDMKPSNVLLNSECQVKVADFGLARSVAHGNPVLTDYVATRWYRAPEILLGTSYTKGVDMWSLGCILGELLSGRPIFPGTSTMNQLERIMTLGRPPEDVDS-PLDANASPEALDLLKQLLQFNPNKRISAEKGLEHPYV
01_TGON001236 YRLGSTLGVGTFGKVKLGYHNVTGQKVAVKIINKAKMMMEMYEKIRREINILQCLHHPHVIRLYELIDTPTDIFMVMEYVQGGELFDHIVQK-SRLPEHEARRFFQQIVSGVDYCHRHMICHRDLKPENVLLDTNMNVKVGDFGLSNFMRD-GDFLKTSCGSPNYASPEVVSGKAYGPEVDVWSCGVILYALLCGSLPFDDEHVPNLFKKIKH-G---N-F-ILPG--HLSEASRNLIVRMLVVDPAKRISLSEIRQHPWF
01_TGON001292 FIEKQKLGSGSYGQVYLCTHILDELEYAVKKLPVGD-DKHWLAKMLQEVKIREKLHHPNIVDYKHSWLEMHRLFVLMEYCNGDSLENLIWDRSRYLTDDQIWKLFFDILFGLQHLHHSAILYRDMKPPNVLLQHSCRAQLSDFGTAELLGERRAERNGYTGTIEFTAPELLEDLNYDMKSDMWSLGMILYAMCYARVPYTDKEPSRCRRLIL--GHT--CL--FPK--P-DPTFKLLIGALTAKDSAQRPSTDDIIDDV--
01_TGON002053 --------AGAHG---RE--EEEG---YRQVV--------------TRFQFLKQLRHPHLCVYTHILRRADRFFVVSEYW-SLSLADLIYAR-TPSPSTRLRRMASQVLSALAFLNEQGLTHGRLCPSTIRFTSSGDVRLSDWGLAHLSRQ-GHLA--PHTRPPFLTPQQALFGSYFSKDDTWALGAVLLQAAQG--------------------------------------------------------PPRLLPG---
02_TGON005884 YTVSKTIGRGTWGEVKLVIDNGTGARRAAKKIPKCYV--EDADRFRQEIEIMKSLDHPNIVRLYETFEDMTDFYLVMEYCTGGELFDRLVHQ-GVFTEALACRIMRQILAAVAYCHAHRVAHRDLKPENFLFLPESPIKLIDFGLAARFKS-GQPMRTRAGTPYYVSPQVLEGR-YGPECDVWSAGVMMYILLCGYPPFNAPSDRAIMNKVRA-G---H-Y-TFPDSERVSLQAKDLISRLLDRHPRTRISAEQALRHAWF
01_TGON005993 YRVLDKMGEGTFGRVLRCADVHTQRDVAIKVVRDV---SRYTSAAKIEVDILREINEAHCVRLHDAFLYKRHMCLVFEKL-GKSLYDLLTDNYQGFYLEDIRTVAKQCLIALAFLRVCRLTHTDLKPENILLLAQVGVKIIDFGSATF---EDDYHSSLINTRQYRAPEVILGLGWDMSSDVWSLGCILMELYTGNLLFRTHEHLEHLAMMEKIGPMANML-GLPVAL-V-RIFSDFVASLLQIDPQARPTPGDALMHPFF
01_TGON007376 ---TATLGQGTYGSVSKARKKDTGQMRAVKTISKSQV--KNLERFRQEIAIMKELDHPNVIKLFETFEDHRNIYLVMELCTGGELFDRIISE-GRLTEKQAAVLMKQMFSAVHYLHSNNIMHRDLKPENFLFLRDSPLKIIDFGLSCRFKK-GEFVSTKAGTPYYVAPQVLQGK-YDFRCDAWSLGVILYILLCGYPPFYGETDAEVLAKVKT-G---V-F-SFSGPERVSEEARELIRHLININPQERYTAEQALQHPWV
01_TPSE001538_THAPSDRAFT_264827 FHQIALLATGSFGSVYHAIHKLEHRPYAVKCVSFSTTGYYTLALVIREVRCLAQLDHPNCVRYYTSWLEPSCLFIQMQLCHPTTLADWIKQREEQARARPAFEVFRSIVNGLSHVHSKGIIHRDLKPANIFANDDGSWCIGDFGLSKMMQD-DDVHTAGVGTASYAAPEQITQKTYGPSVDIFALGLILLELFS---NFTSEERANAFHDCRH-H-------ELAP---MTPEVSSLVLACTQKDERRRPTASDIQAASVF
01_TPSE002555_THAPSDRAFT_37862 YTVVSLLGQGTFAQVFHCIEKKTGNTVAVKIVKNK---PAYTRQAAVEIDVFRKLNTASIIRLLCYFMHCSHLCLVFEML-GPNLYELLKKRFRGLPIGAVRTLVQQATAGIKILGKKNVVHCDLKPENILMVDAQWIKLIDFGSACF---EGQTTHTYIQSRFYRSPEVLVGLPYDSAIDMWSLGCVAAELFLGLPILPGVHEHDQLGRILEMGPLDWML-TFPKDI-VEGLFVHFLKGVLDPDPWKRWTAHQASMHPFL
01_TPSE007854_THAPSDRAFT_33955 FEIVGTLGNGSFGCVYKVRNRMDRRLYAIKAAKREARGISDRDRMLQEVYALAALDQPHIVRYHQAWMEGNRLYIQTELC-DGSLKMEMTQ--GVMEEKRRYKLLREMLLALDFVHKSGMIHLDIKPENIFIKKD-QYKLGDFGLVSKIEN---RNDVEEGDSRYMSMELLSGDDDLTKSDVFSLGTTMYEICLCRLPENGQE----WQDIRH-G---M----LPP--NTAFDLQMIIREMMAPEKESRPSAMKLLKKRQL
01_TPSE010279_THAPSDRAFT_39539 YEVVRKIGRGKYSEVFEGHNVGNNSKCVIKILKPVK-----KKKIKREIKILQNMGGTNIIQLLDVVRDSKTPSLIFEHVNNTDFKILY----PTLSDFDIRYYIFELLKALDYCHSNGVMHRDVKPHNVMIDEKRQLRLIDWGLAEFYHP-GREYNVRVASRYFKGPELLVDQEYDYSLDMWSLGCMFAGMIFRKEPFHGHDNYDQLVKIAKVGTE-ELFHTLPRKFNISEEAIDFVSKLLRYDHQERLSAKEAMSHPYF
01_TPSE011215_THAPSDRAFT_16613 FKELSPLGRGGFGTVFRCENALDSREYAIKKIWIKSQDSQKLHRVLREVKILALLDHPNIVRYYTAWLEVDILFIQMQLCSVQTLADFLGNRDSAVDIPFALRLFGQIVKGVKYVHKQGLIHRDLKPQNCFIDDGGNVKVGDFGLSRESSTGEAENTAGVGTRAYASPEQMRGTNYDASTDVYSLGIILFELCY---PLYTTERYKEFSGIRS-G---H----FPS--YWAPTLHDILVRMVSVTPSKRPSA---------
01_TRUB001988_LOC101071067 YEKVKKIGEGSFGKAILVKSKEDESQYVIKEISISRMSSQERQESRKEVAVLANMRHPNIVQYKESFEEGGCLYIVMDYCEGGDLFKKINSQGVLFSEDQILNWFVQICLALKHVHDRKILHRDIKSQNIFLTKNGTVQLGDFGIARVLNSTVELARTWIGTPYYLSPEICENKPYNNKSDIWALGCVLYEMCTLKHAFEAGNMKNLVLKIIR-G---S-Y-PVSV--HYSQDLRSLLAQLFKRSPRERPSVNSILDKPFL
02_TRUB002909_LOC101075844 ---------------H--------------KF----LSD---KDLQSAMK-LSGIS-PYLCPLL--FLSESSALLIRPFSEKGSLRDHIKNKREGLELQDIKKYGRQILEGLKALHDAGMFFGHLHASNVIVD-DGVCRLVD--V-------E---NGVLGVPSFLRAAFTQHRKITEAVDVFGFGHLLYEMTYGQAP-------DA----------------VP------------I--------------DQA------
01_TRUB002952_LOC101065541 FESLKVIGRGAFGEVRLVQKKDTGHIYAMKILRKADMEKEQVAHIRAERDILVEADSAWVVKMFYSFQDKRNLYLIMEFLPGGDMMTLLMKK-DTLSEEATQFYIAETVLAIDSIHQLGFIHRDIKPDNLLLDSRGHVKLSDFGLCTGLKKRRQLAYSTVGTPDYIAPEVFMQTGYNKLCDWWSLGVIMYEMLIGYPPFCSETPQETYRKVMNWK--ET-L-VFPPEVPISERAKDLILRYCT-DAENRINVEEIKSHQFF
01_TRUB003649_LOC101069543 WKVLKKIGGGGFGEIYEALDLLTRENVALKVESAQQ-PK---QVLKMEVAVLKKLQGNHVCKFIGCGRNDKFNYVVMQLQ-GRNLADLRRSQRGTFTMSTTLRLGKQILESIEAIHSVGFLHRDIKPSNFAMGTYRKCYMLDFGLARQYTNTTRTVAGFRGTVRYASVNAHKNKEMGRHDDLWSLFYMLVEFAVGQLPWRKIKDKEQVGQIKRY---HR---KMP------SEFNIFLDHIQALDYYTKPSVDNSMKERII
01_TRUB007063_LOC101074579 FDVLEKLGEGSYGSVFKAIHKESGQVVAIKQVPVE----SDLQEIIKEISIMQQCDSPYVVKYYGSYFKNTDLWIVMEYCGAGSVSDIIRLRNKTLTEEEIATILKSTLKGLEYLHFMRKIHRDIKAGNILLNTEGHAKLADFGVAGQLTDTMAKRNTVIGTPFWMAPEVIQEIGYNCVADIWSLGITSIEMAEGKPPYADIHPMRAIFMIPT-N---P--PTFPE--LWSDEFTDFVKKCLVKNPEQRATATQLLQHPFI
01_TRUB007799_LOC101068614 YDVYGYTGQGVFSNVIRARDTARAQEVAVKIIRNN---ELMQKTGLKELEFLKKLNDPHCLRLFRHFYHKQHLCLVFEPL-SMNLREVLKKYDVGLHIKAVRSYSQQLFLALKLLKRCNILHADIKPDNILVNESTILKLCDFGSASHV--ADNDITPYLVSRFYRAPEIIIGKPYDYGIDMWSVGCTLYELYTGKILFPGSSNNHMIKLAMDLGKMNKMI-DFPKAD-MQMQLKDLLDGTLMLDPAKRISINQALQHPFI
01_TRUB008130_LOC101064099 FLELEKIGCGEFGAVFKCVKRLDGCIYAIKRSKKPLAGSVDEQNALREVYAHAVLQHPHVVRYYSAWAEDDHMLIQNEYCNGGTLSDVIAENLSYLSELELKDLLLQVAGGLKYIHSTSLVHMDIKPSNIFISRKVVYKIGDLGHVTRANN----PQVEEGDSRYLANEVLQEDSNLTKADVFALALTVISASGAELPTNGDK----WHEIRQ-G---K----LPP--QVSQDFLGLLKLMIHPDPSRRPSASDLIKHPVL
02_TRUB009306_LOC101069746 WRLGKLLGQGAFGRVYLCYDADTGRELAVKQVQFDPESSKEVSALECEIQLLKNLCHERIVQYYGCLRDERTLSIFMEYMPGGSIKDQLKSY-GALTENVTRRYTRQILEGVSYLHSNMIVHRDIKGANILRDSVGNVKLGDFGASRRLQTSGKGIMSVTGTPYWMSPEVISGEGYGRKADIWSVGCTVVEMLTQRPPWAEFEAMAAIFKIAT-Q---P--PVLPA--HVSDHCRDFLKRIF-VETKQRPSADELLRHIFV
01_TRUB012989_LOC101062457 YHVVRKLGWGHFSTVWLCWDLQKKRFVALKVVKSA---PHYTETALDEIKLLRCVRDPTIVQLIDDFKISVHVCMVMEVL-GHQLLKWIIKSYMGLPLVCVKAIIKQVLQGLDYLHTKKIIHTDIKPENILLEHKLKVKIADLGNACW---VYKHFTEDIQTRQYRALEVLIGAEYGPPADIWSTACMAFELATGDYLFEPHSDEDHIAHIMELGSVLPFA-RF-SEV-LPAEFSDFLLTMLELQPDRRATAAQCLQHAWL
01_TRUB014085_LOC101063939 FTKLERIGKGSFGEVYKGIDNRTQKVVAIKVIDLEEA-EDDIEDIQQEITVLSQCDSPFITKYYGSYLKGTKLWIIMEYLGGGSALDLMEP--GALDETQIATVLREILKGLEYLHSENKIHRDIKAANVLLSEQGDVKLADFGVAGQLTDTQIKRNTFVGTPFWMAPEVIKQSAYDSKADIWSLGITAIELAKGEPPHSELHPMKVLFLIPK-N---N--PTL-G--SYSKPLKEFVEACLNKEPNFRPTAKELLKHKYI
01_TRUB018032_LOC101073869 LEPIEELGRGAYGVVEKMRHVPSGVIMAVKRIRAT-VNTLEQKRLLMDLDIMRTVDCFFTVTFYGALFREGDVWICMELMD--SLKKVIEK-GKTIPEDILGKITVAIVKALEHLHSNSVIHRDVKPSNVLINTLGQVKMCDFGISGHLVDS--VAKTLAGCKPYMAPERISQKGYSVKSDIWSLGITMIELAILKFPYESWTPFQQLKQVVD-E---P--PQLPD--RFSPEFVDFISKCLRKKPNERPAYTELMEHPFF
01_TRUB018062_LOC101064733 YELQEVIGSGATAVVQAALCIPRQERVAIKRINLEKC-QTSMDELLKEIQAMSQCNHPNVVSYYTSFVVKDELWLVMKLLSGGSMLDIIKHTNKELDEPIIATILKEVLEGLDYLHRNGQIHRDVKAGNILLGEDGSVQIADFGVSSFLATRNKVRKTFVGTPCWMAPEVMEQVGYDFKADIWSFGITAIELATGSAPYHRYPPMKVLMLTLQ-N---D--PTLEK--KYGKSFRKLITMCLQKDPAKRPTAAELLKCKIF
01_TTHE000641 YEVKGVVGEGAYGVVLKCMNKENGEYVAIKKFKESDEDEVVKKTTLREVKILRMLKQENIVQLREAFRRKGKLYLVFEYV-ENNLLEILERP-NGLDQDDVRKYIYQLCKSISYCNSMDIIHRDIKPENLLISKDGTLKLCDFGFARVLPQKGGNLTDYVATRWYRAPELLLGTDYGKEVDMWAVGCIMGELTDGQPLFPGQNEIDQLYVIQKVGPLAEQQEKHPEKRKLSKKALSFMKNLLKMDPSQRMSADEALQHPYF
01_TTHE000816 YTLVEMIGKGAFGTVYLVRK--GGNKYALKQIPFSNINENNLEEYFKEVKIYKTLKHPNIVTYYESFIEDDCLCIVMEFVEGFNLSELIKLQQDHFSEKQIWKVVVNLSSVLKYLHYKKIVHRDLNPANIMIDNEFNVKLADFGLAKTLNQSVNMLQSFVGTLMYSCPEIVQNRPYSEKADVWSFGCVLYELMMLKPPFQSGNPLMLAKKIVD-L---E-Y-EITKANQYSQELIEIVSRCLTVEEKERPSILEILSSI--
01_TTHE001065 FRVIDELGRGGFGRVYKVQSMVEEKIYAIKKIAVPYDGFSKEHKYFREVKSIMSLNHINIVRYHTSWWENETLYIQLEYCSGKTLRNYLDE-QTGLDSKEAFQIFSQMLEGVNYLHKNQIIHRDLKPSNILFE-NKIAKIADFGLSIQQEL-SVAHTGNVGTPFYMPPEQQKSGKYNEKIDVYSLGIILLEIIH---KMDTYEKLEIVKKLKG-S---Q---ELPK---LTKYACELIIQMTSLKPQNRPSIEQILQGKTY
01_TTHE002009 FEFLKLISKGAFGRVWLVKKKNTDNVYAMKIVNLAEKNKNNLMSLQNERDIFGIVSGDFFVKAVYTFAHESYLCFVMEYMIGGDLGSIQQQF-GVLEESVARFYI-----ACSQLHKAGIVHRDLKPDNLLLDSKGHLKLTDFGLSDMGMRKNKKKFRIIGTPDYIPPEVIKGSLNCATLDWWSVGVILFEMLVGIPPFNDETVEKIFDNIIN-M---R-V-PWDQEDEVSPEAEDLIKKLMDPNPQTRLGVEEVQSHPFF
01_TTHE002530 FDTRKILGSGTYGNVYKAKKKDSKIVRAVKQIPKSKV--KNAERFKREIEIMRTLDHPNIIKLYETFEDERNIYLVMEVCEGGELFDRIIEK-GRFTEIEARSIFSQIMQAINYCHNNGIAHRDLKPENFLFLDDSPIKVIDFGLSKNFDN-KQAMKTKAGTPYYISPEVLEGN-YDESCDIWSAGVILYILLSGVPPFFGDDDSEILASVKK-G---F-Y-TFDIPEGISNSAKDLIQNMVT-KPEKRFKADQVLSHPWM
01_TTHE004902 FH-NQKQGEGAYSSVYKVKRYGDGQEYALKKVKLQNLSEKEKQNALNEVRILASIRANNIVGYKEAFLDSNSLCIIMEYANNGDLFQKIVDHGQLFPEQEIWNIFIQMVKGIKSLHDLKIFHRDLKSANVFLNKDGTVKLGDMNVSKVAK--KGLLYTQTGTPYYASPEVWKDQPYDAKSDIWSLGCVLYEMTTLKPPFRAEDMEGLYKKVIR-G---Y-Y-PIPP--HFSQDLANVIRALLQVAPHLRPSADKILQLPAV
01_TTHE008392 YTKIKVVGKGSFGYAVLVQSNTNKKYYVIKIIDISKMDRKQREEALNEVHVLKAMKHPYIITYRESFIEKRCLCIIMEYAQGGDLYTKIAKQGQLFSEKQIIDWFVQMALAIKHVHDRKILHRDLKTQNIFLNAKGDIKIGDFGIARVLQHTYDCAKTAIGTPYYLSPEICQEKPYNQKSDIWSLGCILYEMTTLNHAFDANSMKGLVLKILR-G---T-Y-PIPE--QYSQDLRDLISEMLIKDPTQRPSIRKILEKDFL
01_TTHE009620 FNVQKTLGNGAFSWVYKVQRKQDGQVYALKKVKLRELSYKEKENALNEIRILASINSPHIIRYKDAFYDSGCLCIVMEYAENGDLMAKLQDYNMFMDEAKIWKYAAQILLGLKSLHDLKILHRDLKCANIFLGANNKVKLGDLNVSKIMK--RDLAYTQTGTPYYTSPEVWQNQPYDSKCDVWSMGCVLYELMAHHPPFEAKSMEELYKKVCK-G---T-Y-QLPK--QYSQEMNDFINLCLRKNPKQRPSVNSLLEFQG-
01_TTHE010005 YEILGQIGKGSFGLVQKIKRKSDGKVLVWKEMNYGRMSEREKQQLVAEVNIIRELKHPNIVRYYDRIIEDTKIYIIMEYCEGGDVGTLLKKCKDYIAEDVIWKIFTQIILALNECHNRKILHRDLKPANIFLDAQNNIKLGDFGLSRVMGEQSEFADTHVGTPYYMSPEQIQEKKYNEKSDIWSAGCLLYEMAALKPPFEATNHLSLAIKIKS-G---K-F-ELPL--RYSEELQKLIESMVHIDPEKRPSVQNILELPQI
01_TTHE010226 IQEEKILSEGGFGYIWKAYDVNTRESFALKRMICQ--GEDRVQIARRELKNFESLNHPNIIRFYGGSIDGCIALFLMELCDGGSLFDLMSQTPNKIPERKLIHIIYEAAKGIRALHQAPITHRDIKIENILQS-GGVYKLCDFGSCSTQTRPEEDLFNKSTTLMYRPPEMCKKMLVDTQVDVWMLGCVLYTIAFYIHPFVDSSKLA----IVD-A---N-Y-RFPA--KYSQKFHDFIRHMITPDPSFRPTIHDVIQ---I
01_TTHE010239 FHFIKCVGMGGFSRVYLVQKKDNGKMYALKLIEKKFITNKKEQIVQNERNIMTMMQHPFLLQLDYAFESKNYIAFAMEYCAGGEMFYHLRKI-KKMTEEQARFYFIEICLGIDYLHDRHIIYRDIKPENILLDIDGHIRIGDFGLSKPDMDDNEFAYSFCGSPEYMAPEMLLKVGHAYPVDHYTLGALLYELVTGLPPFYSQITEEIYKSILS-E---D-L-TFPDHVNLSSELKNLLRGLLTKHPLQRLGTKEILSHPWC
01_TTHE011541 YQIMEYLGSAAFSKAIQCQDKQTGQMLCMKIIENN---KDYFDQSIDEIKLLKYINYDNVLKVYDYFYHKEHLFIVTELL-KDNLYEFYKFNENEFTLGRLQKITQQILIGLDYIHSLRLIHCDLKPENILMKSKCQVKIIDFGSSCF---IHDHLSSYVQSRSYRAPEVILGCKYDYKIDMWSLGCILAELWTGNVLFQNDTVQGLLARVIGIGPIEWMF-NFPSA-RL-LMFLDFVKSLLQIDRTRRPSAKEALQHPWL
01_TTHE011888 YQVMEYLGSAAFSKAIQCLDLVTNRVMCMKIIENN---KDYFDQSIDEIKLLRYINYDNVLRYFDYFYHKEHLFIITELL-EENLYEFYKFNENEFTVGRLQKITQQILVALDFIHSLRLIHCDLKPENILMKPKGEVKVIDFGSSCF---IHDHLSSYVQSRSYRAPEVIIGCKYDYRIDIWSLGCILAELWTGNVLFQNDNIQGLLARVIGIGPFEWMM-QFPSA-RL-HLFIDFVRQCLQIDFTRRPTAKEALSHPWF
01_TTHE022006 YKIQCKVAEGAFGSVFKAIKQNTQQIVAIKDLFFN-QNKRSKQIVEREVSIMQDLNHPNIVKLIDYQISNNKCSLVMEYI-DYDLKQFIEQV-YPLSHSKIKRIAFQLLTGLSFIHSKGIIHRDLKPSNILITNQFIVKIGDFGSAIKEEQKDKQFSIEGFTRWYKSPEQLFGREYNYEIDIWSFACIYAEIIQGYPLFSGNNEIEQIAKISDLGNPEENWPKMPQTLQASEKEIEFLNSMLKYD--NRPTAEQLLQSEYF
01_TTRA000542 YKFLGKKGEGTFSEVVKAQVVKTGKYVAIKRMKTSF-DSIDQVNNLREIQALRRLSNANIVKLQEVLYDRQRLALVFELL-DMNLYELIRRR-TNLPDHRVKSYMYQLMKSMDHMHRNGIFHRDIKPENILIRDETKLKLADFGSCRGIYS-KQPYTEYISTRWYRAPECLLTGYYNYKMDIWGVGCVFFEIMTRYPLFPGKDELDQINKIHKIGTPKAVLERHSPSLKQSKECVDLLAKLLAYDPEARYTAREALRHPFF
01_TTRA000851 FELGRTLGVGATGKVKLGTHRVTGLKVAIKIISKDSLSKNMRRKMEREIAVLRLVNHPNVMKLFDVYETSRYLFLILEYVEGGELFDYLVRK-GRLLPNEALRFFQQIVLGVDYCHKHMVCHRDLKPENLLLDENNNVKLADFGMASVMKQ-DSLLETSCGSPHYACPEVVMGQPYGEAADVWSMGVILYALLTGRLPFDDENIRRLLKKVKA-G---R-F-FIPR--WVSPDINDLISRMLTVDPTARITVDEIKAHPWF
03_TTRA000883 FELLQLLGKGSFGKVMLARKRGEEQLYAIKILKKDVVEHEEVEHTQAERRVLSTMDHPFLVRMYYSFQTDDRLYFVMDYVRGGELFYHMQRS-GKFSEERAKFYAAEIVCALGYLHRKGIVYRDLKLENLLLDEDGHILITDFGLVKEGISYGVTTSTFCGTPEYLAPEVVEDASYGTSVDWWSAGVVIYEMLSGRSPFSASDPEQVFIQILE-A---D-I-YYPR--SLSEQARDLLEHLLDRNPKTRLDAEEIKAHPFF
01_TTRA000913 FDMLKVIGKGSFGKVMQVRKKDTGQVMALKILKKSMLERNQVEHTMSERQIMHKISHPFIVNLLYAFQTPEKLYLVMEYVNGGELFFHLKNE-GRFSEERVKLYVAELSCALGHLHSFDIVYRDLKPENILLDHEGHIKITDFGLSKQFESPNETTETFCGTPEYLAPEILQGKGHGKGVDWWSLGTLMYEMLTGLPPFYSQNVNVMYQKILG-G---T-L-TFPD--IISADAREVLEGMLNRDPDARLGFEDVKKQVFF
01_TTRA001283 YIFGSLLGKGSFAEVYDATRKSDGAELAIKAIDTRA-SNFEPEDLDIEIKVLMKVNHPNIIKLYEVFESEDHFYMVLEKVDGGELFDHIIER-GHYSEATAATIMKQLLSALSHMHSLNLVHRDLKPENLLYEGDITIKIADFGLSAVIDH-DKLLTVACGSPGYVAPEILLQRRYNEAVDTWSAGVIMFILLSGLTPFGGNTDRELYRAIVS-A---D-Y-SFDGREGISDSAKDLISKMLQVNPSKRITPAKALKHSWI
01_TTRA001764 VEEVEHIAKGGFGEVVLVRETQSGREYALKKLTAG--SREEAANIRREIELMASLRHKNIVRYLGSTQRDAQFLILMEYCSSGHLVSEMNRRGAPFEETQVLEIFAQMVTAVAVLHSLPLIHRDLKVENLLLGDDTKWKLCDFGSATTRVRTEEDEFNAVTTLAYRAPEMLRGQRIDTQVDVWALGVSLYKIAFFESPFED-SRLA----ILN-N---S-Y-KIPK--PYSVRLHNLIEFILVPNPYERPDVFDVLD--AV
01_TTRA002210 FEVQGRLGSGSFAEVFKALWKVDGQVYAVKKSRHQFRGTRDRRRAIQEVEAIAELHSDHCVKYYRAWEEDGFLYIQMEFCAQGSLMNFIDSH-AVLEEELIWHALIDIALGLEHIHSAGFLHLDIKPENILLDQNGSLKIGDFGITVRLEG-GSSQTALEGDPAYLPQEVLQDDPVGSGVDIFSLGATVLEMAANIMPRGGP----LWHDLRE-G---R----LPE--KRSAELVATVQWMMDPDPAKRPSAAELLAHPPI
04_TTRA002269 FSRGQLLGRGAFGEVYLGMDNETGSLLAIKQVSLAETTETEIHELQREIATLKGLHHPNIVQYLGSLLTDEYIHILMEYVPGGSIALLLKKF-GPFSPAVIRKYIRQVLRGLDYLHTNSIMHRDIKGANILVDKTGTVKVADFGASRMVAESSEDCHSFRGTPYWMAPEVIAQNGYGFKADIWSLGATVIEMADGRPPFSELNPLTALFHIAK-D---S--IPVPD--SLVASARDFVLKCMNRNPSDRLSASQLLDHPFL
01_TTRA002646 YTLGKQLGAGSFSKVYHGVHNISGDEVAVKIIDKDAVGEKT-HMLLTEVEIMQSIDHPNVITLLEIFETPSQLVLVMELVSGGELFERIVQK-GNLSEAEAAGIVRQILQALKYLHSRNVVHRDLKPENLLFAAGGVVKIADFGLSTVCDD-GSWLQTACGTPGYVAPEILKSSGYSTPVDLWSVGVILYILLCGFPPFYDENLSVLFDQIMS-G---Q-F-DYPSPYHVSDEAKDLIEALLTVNPKTRLTAAEALDHEWL
01_TTRA003549 YMKLEKIGEGTYGVVYKARDLLTNDFIALKKIRLDAEDEGVPSTAIREISLLKELEHPNIVRLHDVVHSDKKLYLVFEYL-DQDLKKYMDVS-GLLKPALVKSYLQQLLEGIAFCHSHRVLHRDLKPQNLLIDRNGVLKLADFGLARAFGIPVRTYTHEVVTLWYRAPEILLGRHYSCPVDVWSIGCIFAEMASKIPLFPGDSEIDNLFRIFKIGTPETIWPALPKSVNLGPDGIDLLSQMLEYEPSRRISAKAALSHPYF
01_TTRA003898 LEEVALIGRGGQGVVRKVRYVPTQQFMALKTVPIADVADGVKSEILMELTALYNCASPHIVKFYGASHLRGRIQLAMEYMNAGSLAEILSTV-GRIPEDVLSAITLRVLKAFHYLHDRRIIHRDIKPSNILVNTAGEVKICDFGVSGQLANTLAMAQTRVGTVTYMSPERIRSQPHSASADIWSLGITLIELATGRFPYPPDNFWSLLRLVVN-T---D--PTLPE--GFSPEFHSFVALCLDKDMEARPSVTELLWHPFI
01_TTRA003961 LTIGPLLGQGGCGTVYKATWQ--HAPVAVKFLSKAH-SVSVIQQFLAEISILSEKRHPNIVYYIGMCPEEEHVALITEFMPGGDLATLIHSSGLYLDLSHRIQLLMDVARALAYLHADEKPHRDIKPANILLSQDSMAKLGDMGLTGAKTG----KYAGFGTRLYMAPEVLLGAESDETSDMYSFGVVMYEVLTGRRPFHDTSKSK-SKSTRRTGTGRR--PQIPA--SLPPRLAEALRACLDPERMRRPTANAVLE--AL
02_TTRA004040 YEIISRIGRGSFGQVAKGYDRLNKEKVALKIIKNK---TAFFQQAKIERQLLQLLNSPCIVRLRDTFVYHSHLVLVFELL-SYNLYDLLRHTFQGVSLNLIRKFGAQILLALHFMSRPNIIHCDLKPENILLQQRSAIKVIDFGSSCR---SNEKLYSYIQSRFYRSPEVLLGIPYTAAIDMWSLGCILVEMHTGEPLFAGRTEADQMDKIISVGMPVEML-SFPRDI-VSRVFVDLVRQMLIYDPDTRIKPAAALNHPFI
01_TTRA004105 YKIQALLGEGTFGKVVEAWDNKRRQWVAIKIIRNI---PKYRKAAEIEMNILDDVEQAGCIHLRGYFDYRNHVCMVFKRY-GLSVFDFMKENYRGFRYNHTIDLAYQLIYSVAYLHDMDLIHTDLKPENILFAASTAIKLIDFGSATY---EHDYHSSVVSTRHYRAPEVILGLGWSFPCDIWSVGCILIELLTGEAVFQTHDNVEHLAMMERLGAIPSMA-QFPTLM-F-RLLVDLVKKMLRFEPGERITARHALRHELF
01_TTRA004140 YELGRTLGEGTFGKVKFAKDTESGEHVAIKILEKSSIKQGMAEQINKEISIMKMIQHDYIVNLIDVLASATKIYMVLELVTGGELFYKLANE-GRFPEDTARHYFQQLINGLAYCHSMGIYHRDLKPENILLDQEDQLKISDFGLSALQEKDGNLLRTTCGTPNYVAPEVLSNSGYGSTADVWSCGVILYVFLAGFLPFEDPSTEALFKKITR-A---S-F-RFPP--WFSDGAKSLIERILVPDPAERITLEEILADPWF
01_TTRA004369 WRKGNLLGQGAFCSVYLGLHLDTGELMAVKEILISE-HKSRVNNVIKEVRLLSKLDHPHVVKYLGTDFQDNVLFVFMEYVPGGSVESMLSKF-GPFPEDLTKVYARQILTGLAYLHSCNILHRDIKGANVLVSNDGIVKLSDFGASKEIEEGENMSGTVTGTPLWMAPEVVLEKGYGMKSDIYSFGATVLEMLSGKPPNPHLKNFAALVRHWD-R---E--PAIPT--NISPAAQDFLSRCLMINPDERPSVHELLEHEFV
01_TTRA004378 YEVLDRVGKGSFGQVVKVYDCKRNEMMALKLIRNK---KRFHSQALVEVKVLQTIRDTCIIHMIDHFYFRNHLCVTFELL-SVNLYEFIKMNFQGFSLGLIRRFAVQMLQALRFLKKQSIIHCDLKPENVLLKAKSGIKVIDLGSSCF---ENQRVFTYIQSRFYRSPEVILGLPYGTGIDMWSLGCILAELFTGTPLLPGESEVEQMLCMQEIGVPRSLL-KFPKST-L-ELFIDFLKRCLAWDPARRLTPSAALQHPWI
01_TTRA004839 RVLDANLGKGSFGQVARIERKRDGKTLVWKEMEYGKMSEKEKKQLVSEVNILRDLRHPNIVRYVDRIIDSYKIYVIMEFCEGGDLAQFIAKCRRYIEEDLIWRVLTQLLLALHDCHSRQILHRDIKPGNILLDANKNVKLGDFGLARVLGSKSLFAHTYVGTPFYMSPEQVRGVAYNSKSDVWSLGCLIYEMAALSPPFVASTHTKLIEKIKE-G---R-Y-RLPS--VYSEDLTKVIKAMLEMSTTRRASVRSLMDFPPI
01_TTRA004931 ERTNKLLGKGAFKSVFMAYDLEEGIEVAWNQVRIKQYSPADREKLFLEVKLLKGLRHKNIINFYHSWVDKDQVVFITEVMTSGTLNAFVKKT-QKPNLRVIKRWSRQILQGLLYLHTHPIIHRDLKCDNIFINHSGEVKLGDLGLATIMR--NSHAASVIGTPEFMAPEMFN-EKYTEKADIYAFGMVLLEIYTHQVPYHNYRVAEIWRKVTE-G--------CPA--QVDPTVREFIRLCICKE-KDRLSAAELMQHPFL
01_TTRA004945 YKTGALLGKGGFARVYKFQDMATGKVYAGKVVAKSSIGARARAKLKSEIKLHRSLDHENIVSFVQFMEDSKFVYILLEICTNGSFMELLKAR-RQLTEPEVAYYMWQLLEATEYMHARNIIHRDLKLGNLFIDDKLQVKVGDFGLATSVEHKGERKKTICGTPNYIAPEILDSRGHSFEVDIWSIGVILYTMIIGKPPFETSKLKTTYNLIKT-N---T-Y-SFPPDKPISEAARSLIRSMLQARPSARPTIAEIKAHRFF
01_TTRA005084 HIDASEIGSGTFATVRRCRHRESGNVYAVKIISKKSLVDKDHVMLQTEVDVLRNVSHESCVKMYDCYESKHHIYMVLELCTGGELFDQIVER-GHFSEADAAVTMTQIFSALEYLHARNIVHRDLKPENVLCASEGVVKIADFGLSKVVGH-ETTLKTACGSPSYVAPEVLSQSGYTDEVDLWSAGVIMYILLCGFPPFYSEDTPELFEQIQQ-G---R-F-DFPSPYSISDSAKDLVNNLLVVDPDQRLSAVEALQHPWI
01_TTRA005488 YKLGKTLGEGSFGKVLSATHTLTGETVAIKVLHKDKITEKELERVTREIRILQLLRHPNIVQLYEVLDTPGHIYLVMEYATGGELFDYIVTH-GKVKESKALKFFLEMLSAVHYCHCNSIIHRDLKPENLLLDDKSHIKIIDFGFANTFQD-GALLNTFCGSPAYAPPEMVVGEAYGKRVDIWSMGVILYALIAGYLPFDDENVSALYRKVMA-G---K-Y-KCPR--SMSPPIRDLIARMLVVDPSKRITIEGIMQHPWI
01_TTRA005627 FVKEQFIGKGSYGKVYRVKRRSDGKTYALKEVNIKFMSHREREDAVNEIRLLASVNHHNIIAYFESFLENDKLCIVTEYCGNGDLFELLRRYRRRLSEDRIWSYFLQICYALRVLHQNKVLHRDIKSPNVFLGENGTIKLGDLGVAKLLK--SAMAHTQIGTPYYLSPEIWKSRPYNDKSDVWSLGCLLYEMTTLRHPFDATSQRALAAKIIK-G---R-Y-AISR--EYSSDLADTISACLQVNPNMRPTIDELLELPAV
02_TTRA005799 FSIIKQISKGGFGRVFLSRKKRTGDLYAIKVLKKDDVKKNLVDSVYAERNIMAVTHNPFVVRLYYSFQTKSYLYLVMEYLIGGDMGTLLESL-GYFSEDLARLYIAQVVLALEHLHSRGIIHRDLKPDNILIDAQGHIKLTDFGLSQLGVIVQLRSSGVVGTPDYLAPEILLGTGHGAAADWWAIGVLLYEFLFGVPPFNDNSLDLIFDNILN-V---R-I-EW-D-NEISADARALIEALLRVDPSERLGGADVRAAPFF
01_TTRA005861 FKKIGQIGKGSFGVVHKVMHVASGGVYTLKTIPLDGLSEAEYDASLTEAEALSVLDNEYVVKYFSSFLEDGDLHIVMEYCPDGNLFELLKDARRYLSERRVWSLFIQLALGLHHIHSLGILHRDMKSENVFLSSSASVRIGDLGVAKVLESPSQLARTFVGTPYYLSPELCEGLPYSAKSDVWSLGCLLYELCTLRPPFHGKSRGALMMKILR-G---K-F-PISS--KYSSELTALVDKLLVRSQHLRPSVLDILLDPVV
02_TTRA006378 FKLLSVIGRGSFGKVVLARGIADNKVYAIKVLDKKTIKKGELDHVKSERNVLSTASHPFLVSLHFSFQTEEKLYFVMDYVNGGELFYHLQRD-KKFSESRARFYAAEIALGIGHLHSVGIAYRDLKPENLLINSDGHILITDFGLCKEDLDQHDTTTTFCGTPEYLAPEILRNEPHGFSVDWWALGIVLYEMLSGLPPFYTENKTLMYERTLY-E---Q-V-YYPP--YFSKDAKSLIAGLLHREPSLRLDVDELKAHPFF
01_TTRA006403 -VVGESFDSGGYGAIHFGT--YAGAAVAVKVMAVPGA-A-AKAEVTKEIHALA-LASPHVCKLYGYALLPDKMCLVMKLY-DGCLHDVIDGCGHRMRTVDIVPAALDIALGLRDLHNMGIVVRDLKPANVLVDAAADLVLADFGLARVVANREATTRNEACTPNYAAPECFLDGKLTAACDIWSWATTVVHMFTGQPPFVDDSLFQIATKLAQ-----RVAPPVPE--RAPDLLRQLLNSCFAFQPADRPTADELVD----
01_TTRA006614 YGELEVVGKGAYGRVFLAHHAEFGEV-VVKQVDVAMLSADEREEALREARVMASIKHYNIIGYKESWMEDGYLYIAMEYAPGGDLFAALHARQPPFDDDELWALAIQLCQGLGYLHERRILHRDIKPQNVLLDSDSNVKIGDLGLARQLGS-QSMATSSVGTPLYFSPELCLDAAYDDKSDVWALGCLLYELATGEPPFVASNQIALAQAIVH-D---E-P-ALPH--AFSPELRWLISLMLTKDPSERPSIATLLDTPAV
01_TTRA006803 FKIIDRISAGAYGRVYLARKRTTGDLYAIKVIKKKDLRKNQLQYARAERDILSDVDAPFLVTLYFAFQSQRNLYLVMEYLNGGDVLALLSAF-GALEEAHARQYVAEVVSALDYLHSHGIVHRDLKPENLLVDSKGHLKLIDFGLSFRGMMSERRHNSNVGTPDYLAPEIILGTGHAHHVDWWALGCVTFELLVGLPPFHADSIELLFANIVE-R---N-VGGWPAPEDMSEEARDFTDRLLVLQPEERLGADEVKAHPWF
01_TTRA006814 WEKVEMLGEGAYGYVFKARHRKTAEVAAIKVIPLTDG-GVGLAAIKKEVAILSACDHSNIVKFFGSYLKDNELWIAMEYCGGGSVQDIYAALRAPFREDQIALILREVLLGLDYLHSLKKIHRDIKGGNVLLTEHGQVKLADFGVSAQLNNTFSKRVTFIGTPYWMAPEVIEEETYDGRADIWSLGITAIEMAELAPPHANVHPMRALFMIPT-G---P--PRFPA--RWSAAFRDFVKRCLTKNPEHRPTAAECLQHPFV
01_TTRA006870 FHLYKEIGRGRYSTVYKSRVKGSIQYVAVKSVDKGR-----RAAILNEVGTLVRLHHPHILNFYNWYETTNHLWLIVEVCTGGDLASMLAHD-HALPIHVVAAYGANIADALHYVHAAGFAHGHLKPSNILLKADGTLKLCDFGLATNVADDKLVLASSEGSPNYMAPELFSALGHSFASDLWSFGVVLFELATGAPPFAADSLHATLEAIVA-G---P-IPALPD--DAAAQLAALLNGLLVRHPGARASWAAVLSSSL-
01_TTRA006931 YAMKGVIGKGSFGKAMLCKHGGDGRLYVVKEIQVSNLDRKERREAKKEVAVLAQMKHPNIIAYRESFIQAGSLYIVMDYADGGDLYKRIKAQGVHFAESQVLDWFVQICLAMKHVHDRKVFHRDLKTANIFLTSNNMVKLGDFGIAKVLDSTQELASTAIGTPYYLSPEICENKPYDNKSDVWSMGVVLYEMLTLKHPFDSKNMHGLVLKIMR-G---I-Y-PIPS--YYSTDMVDLVDACLQRNPRKRPSVEEILQRPFV
02_TTRA007047 FVKLEIVGKGGSSKVYKVMAP-NRKIYACKRIKFRGESQETIESYVNEITLLKRLQHDNIINLLDSEVKENEIYLIMEYG-ETDLSSLLKRQASRVDDNFVRFYWQQMLQAVHTIHEERIVHGDLKPANFLL-VDGQLKLIDFGIAKAISNDTTVRDNQIGTLNYMSPEAILDSKLGRASDIWSLGCILYQMVYGECPFAGLNVVQKLQAIIN--------PTYPE--SVTPALVDLVASCLRRDPKERLSIPQLLDHAFV
01_TTRA007054 YHVVELIGEGSFGKVYKGRKAYSAVTVALKFIPKFGKSASELEALRQEISILKGLEHPSIIGMLDSFETSSEFCVVTEYA-EGELFQILEDD-GKLPEVQVQVLARQLTDALQYLHAHRVIHRDMKPQNILVTSDGRIKLCDFGFARSMSASTLVLTSIKGTPLYMAPELVQELPYNHTVDLWSLGVILYELFVGKPPFYTTSIYSLISLIVN-E---P-V-HYPD--GMSPDFEDFLRGLLNKAPADRLSWPALAEHPFV
01_TTRA007575 YALIKPIGQGAYGIVCAAKDVTDGNKVAIKKVGKVFDHETDAKRTLREVKILRHFDHENIIALYDLMPPPSDLYMVTELM-DTDLHQIIGSN-QPLSEEHAQYFVYQILRGLKYIHSAHVLHRDLKPSNLLVNANCDLKICDFGLARVADPHAGFMTEYVATRWYRAPEIMLSKQYTKAVDLWSVGCIFAELLQRRPLLPGRDYIDQITKIIDLGTPEDDIAS-DHQQDASPEALDLLQGLLTFNPAKRLTVEEALAHPYL
02_TTRA007747 YDLERVLGKGNFAEVRLGLSRRSGEKYAVKIVDKTKFLQQRAGALLDEVNILKFLSHPNIVSLEETFETEKHLYLVLELVSGGELFDVIVNA-ERLSEALSRKLFVQMLDAVAYLHEQGIAHRDLKPENILIG-GDVVKISDFGLSRITSK-SSVMGTVCGTPQYLAPEILKSKGYNVAVDMWSLGVILYVMLSGMLPFDDNLPMSVFEQIQR-G---L-Y-SFPDTFSVSESAKDLCRRLMQVEPSARWTAKQARAHPWC
02_TTRA008097 FVFGQVLGEGPFSVVRYAKHVEQGKSYAVKMVDTR--EAKWSELAAQEAAVLRSVAHPGIANLVASFTTSDRAYIVTEYCGGGDVFSALVKL-GSFAPGSAAYVVAVLADVLLHLHSLGLVYGDLKPENVLITDDGRVKLCDFGSA-APAAESE---MWGMTLEYLPPAVLTGEPPSPASDAYALGLVLYQLLVGRLPDDA-------------G-------VI------T-----------------ST-----AAVSF-
01_TTRA008874 FDTDAVLGKGSHGTVFRGDI--GGRQVAVKRMLAE-----FYEVASKEVGLLMASLHPNVVSYYGRKMDAQFVYIALEEC-ACSLASAMTSG-SDMPLELKRKLLFEAASGVAFLHSLGIVHRDVKPQNILLAKDWTAKVADFGLGAELDRGRS--THTAGTLGWLAPEALAGERCTRAVDVFGLGCVAYYVLTGDHPFGSR-ERD--WAILN-AAP------L-D--AVSPEAVALVSRMVARSRDARITAAQALASPFF
01_TTRA009480 WKVIDKIGQGAFGEIYRAMDVLSQELVAIKSEEANS-KK---QVLKLEVAVIKKMQGPAFCRFIYCGRHANVNYVVMDLL-GENLSDLRRKMGGKFSIATTARLTLQLIRGIQAIHEQGYLHRDIKSSNFAMGTAHQCYIIDFGLARRYLLPNRETTGFRGTARYASINSHLGRELGRRDDLYSLLYVCIEFMKGSLPWRRIRAKEEIGQMKKI---WS---SLP------LEFLAFSGHLDSLDYADEPSLRKMCKRLRI
01_TTRA009659 YKTGALLGKGGFARVYKFQDMATGKVYAGKVVAKSSIGARARAKLKSEIKLHRSLDHENIVSFVQFMEDSKFVYILLEICTNGSFMELLKAR-RQLTEPEVAYYMWQLLEATEYMHARNIIHRDLKLGNLFIDDKLQVKVGDFGLATSVEHKGERKKTICGTPNYIAPEILDSRGHSFEVDIWSIGVILYTMIIGKPPFETSKLKTTYNLIKT-N---T-Y-SFPPDKPISEAARSLIRSMLQARPSARPTIAEIKAHRFF
02_TTRA009914 YMLLNLLGKGGFSEVYKAFDLEELRYVACKIHQLSGHKSNYTRHAIREYQIHHNLGHPNIVSLFDVFEDRNSFCTVLEYCEGSDLDEVLKQR-KKLPERAARSITAQIMSALTYINERPVIHYDLKPANILFDKFGMAKVTDFGLSKIMESSNELTSQGAGTYWYLPPECFVGSTISSKVDVWSVGVLLFQMLYGRKPFGNDSQKNLLKDIIN-A---RQV-VFPS--QVSEEAKAFIKRCLEYSQHARPDVLTLVSDPFL
01_TTRA010066 YKFLKTLGEGSFGKVKLAVNIHTSEKVAVKILEKKRLKVEDMKRAQREIKVLTLVRHPHIAQMYEVVNTDKHIYLVLEHAPGGELFDYIVAH-KRVREKEARLFFRQIISAVNYCHTNFFIHRDLKPENLLLDKDLKIKIIDFGFSNTFRE-DELMKTFCGSPAYAAPEMVMGEHYGPKVDIWSLGVILFALVCGFLPFDDANVNKLYSKIVK-G---K-Y-KCPF--FLSDSVKDLISRMLVTSPDGRADMDEIMNHPWV
02_TTRA010274 FDIGKALGRGKFGNVYLAREKSQQFIVALKVLFKSQLKANVEHQLRREIEIQSHLRHSNILRLYGYFHDEQRIYLILEFAAQGELYKELQKV-GTFSERRSAKYISQLADALAYCHTKHVIHRDIKPENLLLSKKGDLKIADFGWSVHA--PHSRRTTLCGTLDYLSPEMVEGKYHDHSVDIWSLGVLMYEFLVGVPPFEAEGSTETFRRIAK-V---D-L-HFPS--HVSPLARDLISRLLHRNPEKRLELSKVKDHPWI
01_TTRA010510 YILLKTLGRGTYGKVKLGIHAQDGTRVAVKICNKFLLRASLLEDVRREIAIMKKLDHPNIVRLFEVIDDNDKLYLVMEYVPGGALLGDVIRC-EPMSEARARRYFRDVVAGLEYLHSSGIIHRDIKPQNLLLDALDAVKIADFNVSHVFSTQNAAVARTEGSPAFLAPETVSEDSITDAVDVWALGITLWMLVLGSLPFMANSEFAIYDKIRN-A---D-P---PSAQTLSPGLKSLLLALLEKDPATRATIADIKVHSWV
01_TVAG001349 FNFLKRISSGAYARVFLAQKKKTGDLYAIKVLKRKECQKNQFKRVLAEKDILLQFSNPYIVKFYYSIIGHHNLYLVMEYLPGGDLYSLLQNV-GCLDEENTRIYALQILSALHTLHKSGIIHRDLKPDNILIGADGLLKLTDFGLSHLGVVSLNTAASLVGTPDYIAPEILLNQPHTFTADYWSLGVIIYELLCGEPPFHGETETETHTNILR-G---K-I-DFTDM-DLQPEIEDFIRRLLTIDPKNRLSFEEITNHPWL
01_TVAG002937 YEILNLLGEGGTSKVYVARNP-EGQEVAIKVVDLTKVSDAVLNSLMNEVEILQQFKSKEIIHMYEY--TGSTMYIVQELG-GYSMKEIIEEKASKFDSNFIHKTWQEMLAAVRVCHERKILHADLKPANFLM-VNKRLKLIDFGIATRVADDTTTRDIKVGTLNYMSPEAVNDSKIGRPADIWALGCILYRLVYRRLPFPQDQPIAKVTAIC--G-------ELP---EL-PFLIDIMKQCLQRDPKARPDIEALMNHPYL
02_TVAG004309 LQDLTKIDEGSTCTVYHAE--FQGKLIAVKEMLLTD--K-TEKVLIDETRLMSTMHDPHIIEFYDAYRDGDKLWILMELMDGGSLTNIATFC--ECQEPHIAFFAKEILLALKYLRSQNKIHRDIKTDNALLTSDGHVKIADFGYTVQLSEHNDKRRSIVGTPYWMAPELIQATPYNYSVDIWSLGILCRELAEGEPPYVSEPPMKALFLIVS-K---G--PEIKK--ERSPEFLDFLSKCLERDPEKRPTAAELLEHPFI
02_TVAG004454 LQNMQVIAEGSTCIIYTAI--YNGIEVAVKEMHLNE--K-KEKYLLDETRLMYTMKDEHIIRFYDAYKDGNTLWIIMEYMDAGALTYVARYC--DCMEPHIAYIAREILLALKYIHSQNKIHRDIKTDNVLLSQKGHVKLADFGYAAQLTTAAERRNSMVGTPFWMAPELIQRTPYSFAVDIWSLGILCRELAEGEPPYVDEPPMRATFLIVI-K---G--PEIKE--SRSPELLDFLDKCLRKDPKLRPTAEELLNHPFL
01_TVAG005366 FEIGRPLGTGKFGRVYLAREAKSKFIVGIKVLNKAQLKASIEHQLRREIEIQSHLRHPNIIRLYGYFYDATRIYLIIEYAARGELFSILRDA-GRFDEHTAAEYIVQMCDAIDYCHSKHIIHRDIKPENILVGLNGELKIADFGWSVHA--PTSRRTTLCGTLDYLPPEMIEGYDHDNSVDIWSLGVLLYEFLVGEPPFETDSQRNTCRRIIN-V---D-I-RFPS--FVTPLARDLILRFLQKDPAKRMPLSQVRSHPWI
01_TVAG005548 -------G---Y-KVHSAVNKTTHDRVSLWLIDQEKITDKYLSGSLAGIQKLRKLRHPHLLKILE-VQESTSLGFASEPI-SSSLQTLI-----SLNGDDASYICFQLADAMQFLHNNKMAHLGISPEAIFLDENLSVKLFNFDWSVPIN--QF----TYPPLPYSSPEVVQCRQST-LADVFSFALVFYECI-GKPLLLCKDKRDIGRNILSI-----------S--GIGTNM-NLFRGCLNIDASTRPDFTNILESEAF
01_TVAG007898 HIDKEPIGAGGTSKVYKVANA-HGEEFALKVVDYSNADKTIVETYRKEIEILEQFKEDKIIQLIDSEISKQKIYLVQELG-DEDLKKFMESCNDKFDIQLIQKIWFEILSSVKVVHDKSYCHTDLKPENFLF-VNGRLKLIDFGIAEKVNEDTTTRTNAVGTLNYMAPETLDPRKVGRTTDVWALGCILYRLVYHKMPFPQSKELK-ILAIT--GGM----PEIP---EL-PLIQHIIQQCLQRDPKLRPEIHELLNEPLI
01_TVAG010742 FEFVKRISSGAFATVFIAKKKLTGDIYAIKAIPKTVFQKNQTSRILKERDILLEISNPYVVTFYYSIISDKNLYLVTEFVPGGDLYSVLQMF-GAFDEESAKIYLYQILQALKYIHGNGIIHRDLKPDNILVTAEGTLKLTDFGLSSQGCVEEADTCEIVGTLDYMAPEVLLNQPHTFAVDFWSLGCMLFEFLTGVPPFHAETEEETTQNILT-S---K-V-EFYEEDEITNEARDLIIRLLEPNPEKRLSIDEIFNHPWL
01_TVAG011157 LQVARSLFDGTF-LSFLVNDKKSNSEFVVKCYKIPDNDKDVRASLEAIGKSQKIFELRGNLDIQY-FVTNNAAYLVRPYM-PLDLVSRMDDF-PKLTFYDQLWISYQLVRSVFSLHSHEIYHGAIKPENVLLSDRFEVNLSDHSPYKPDFNQSF--------CAYLAPERLIENESSYASDYFSLGCVLYYIFTGNHLFDFGTLV-QYKNEKDF----T---EV-N--KVTDPMRKLIELLISIDTKDRFSAMQNYQSYF-
01_TVAG012290 YEIKRRLGRGAYGVVFAAKDKKTKKMVAIKKVEHIFDTLLDAKRCLREVCILSHFNHDNITNLIDVTSPSDYLIIIMDLM-ETDLHRIISSN-QPITVEHHRFFIYQILRGLKYIHSANVLHRDLKPANILVNANCDLKITDFGLARVSELDSDFLSEYVATRYYRPPEVLLNNTYGPALDVWSVGCILAEMILRRPLLPGKNTLDQIALIVNLGSPEQDLEA-QETIGKIDEELDLLDRMLTWDPRKRITVDEALEHPFL
01_TVAG013572 FKVIENIGDGTYGSVQKCKDERTNEIVALKKIKIINQNDGFPQNTIREVKLLKQLRHDNIVLLKSVVHSKSSIYLVFEYC-YYDLDALIH---QDIPEATIKTIMRQLITVLCYLAVKNVVHRDLKPANMFITKNNILKLGDFGLARELTN-KGRYSDSVITLWYRPPELFLGHEYGPEVDIWSAACILYEMIAKQPLFAARENISQIHEIFKIGTPDDDWPQYDNKHPEQHDIIDLLLKMLRMNPKKRISAETAMNHPYF
02_TVAG016657 FQILSVLGRGTYGKVQLVKYKKTGQIFAMKSMSKRLLEFDQIEQILTEKNVLLKSTFPFLVSAHFTFQNEDKIFMVIDYVPGGELFSRLKEE-QKFSENRARLYAAEIALGLGHLHSLGFVYRDLKPENILVDENGHLKITDFGLAKGKMGTNTTTSTFCGTPEYIAPEILQQFPYTKAVDWWSFGILLFEMLTGLPPFYDENMTKMYRSIIN-D---P-I-SYPP--YLSPNACSLLSKLLERDPNLRLDFEEIKEHPFF
01_TVAG018851 YLGYRLIGSGTFGSVYKARTI-AGKVVAIKSVKQD------PQYKNRELEILKILHSRYCIKLKDHYFTRKYLNIVMDYF-PYTVHSYTMQQ-KRIGNTLLKILAYQIFAGLRYLHAKGIVHRDIKPENIMFSPTGKLKITDFGSAKVIK-PGDTSVSYIASRFYRAPELILGEQYTGAIDVWAAGCVIAEMLMGEVLFEGMTGTGQIIPIIQLGKPQSDLSHTPIDQTTNSKLIALLKQIFVYNPTKRITAAQCLQHPYF
01_TVAG020782 FNIGRVLGRGAFGEVLKVQDIETGKYYAMKVLSKSRIREKKLSYVLLERDAMTTLKHPNIIRLYLTFQDPSNLYYVVELAENGDLQHVLNQY-KSIDLPIAKQLLGQTLLALAHMHQHRIIHRDIKPENILLDHYNRVKITDFGTVKIYKENESQRGSFVGSPEYVSPETLNETTISAATDLWAFGCLIFQFITGYSPFHTGSNYDTFQKIES-G---N-Y-VIPD--YVPEDAKDIIQKLLKVKPEERLNYQTIRSHPFF
02_TVAG020874 FTIIGVLGRGTYGKVQLVKQKETGKLFALKTMSKRLLETDQIEQTIVERDLLLKVKCPFLVGAHYTFQTDAKVFMILDYVPGGELFGRLKQE-SSFPESRTRLYAAEILLGLGYLHSKNYIYRDLKPENILVDIDGHLRLTDFGLAKRAT-DNESTNSFCGTPEYIAPEMIQRLPYTKAVDWWSLGILIFEMLTGLPPFYDENVNQMYRSILR-D---E-V-AFPS--HISLAARNLINKLLDKNPATRLDMEEIKTHPFF
01_TVAG022543 FELIERISSGAYARVYLAKKKLTGDIFAIKVLPKSGLQKNQLKRILLEKDILLQFNNPYVTNFYYSIIGTRNLYLVMEYIGGGDLFSLLEKF-GCFDEGSARIYTYQIVRALQYLYQNGIIHRDLKPDNILVTSEGYLKLADFGLSHLGMK-VIQSHSLVGTPDYISPEIILGQPHSFTTDYWSLGVIVYEMLTGAMPFHTESEQHTFKNIVK-G---I-Y---APLTDVSPDAADFVKRLLYSDPRKRLGPDEILNHPWL
01_TVAG025615 YRVIGMVGEGTFSNVYKCVNIQTQATVVIKICRSS---KAFDEAADNEIDFMHFLRRPYFVKFIESFQFQHHECIVLEKL-GLSLYENLRYLYKPFNTNIVRQLMRQIIGAVDLLHRNEKIHTDLKLENILLTNGAYVKLVDFGSIDT---GKVWHTHLATTRHYRAPEILLGLKWGYEADIWSLGCILVELAIGNIPFDSRDTLEHLFLIQYVGKIYDMW-SFP-EI-L--DIADLACYILRPDPRNRPKASEILRHPFF
01_TVAG026986 FEIGRPLGTGKFGRVYLAREAKSKFIVGIKVLNKAQLKASIEHQLRREIEIQSHLRHPNIIRLYGYFYDATRICLIIEYAARGELFSILRDA-GRFDEHTAAEYIVQMCDAIDYCHSKHIIHRDIKPENILVGLNGELKIADFGWSVHA--PTSRRTTLCGTLDYLPPEMIEGHDHDKSVDIWTLGVLLYEFLVGEPPFETDSQRNTCRRIIN-V---D-I-RFPS--FVTPLARDLILRLLQKDPAKRMPLNQVRSHPWI
01_TVAG031995 VTIKKKFAEGGFAQLYSCRDA-ANVKYAIKYVCSS--TYDAFNAVIQEFNYQKALKNPNIVKVYGMLARELKSLILMEFC-DKTLVDLLNKNKKSLTNQTILGIFIPICEAMKWMHCQPLIHRDIKVENVLQ-KDGQWKLCDFGSTTDTPS-EKSIIEKYTTPNYRAPEAIRHQDINTKYDIWSLGCLLFKLCTYKDAFNASESLG----ILN-A---R-V-NYPN--IVDIAMKTLIKYILNPDPVSRPTIDDVLAKSY-
01_TVAG037017 FEEIKEIGGGVSSVVYYGRDKRTGNEVAIKKFKFKRLNGPRLQSYQREAAVLANANHPALLHLVGVTDKIP-FCIIMEWMPNHSLYHDLHSY-HHLDATGRSITLYDIARGMQFLHNR-IVHRDLKSLNVLLDKDDRIRICDFGFSRHATDTTF-MKHNIGTPHWMAPEVLQTNRYTSKIDVYAFAIVAWEIAVGKVPYQGMDSNSIIHQVLN-DL--R--PQIPE--DLNPPMRDLITMCWERDPDIRPTFDEIVK--RL
01_TVAG039186 VTVGDKIAEGGYGCIYRATD-NYGKTYAVKVLQAP--DQEHFEMIQKEFEIQKKCQHPNVVKVFGMSTRTRQTTILMEFCQSECVKEM-NQYSQGFSVNKIIEIFTQVCDAVNFMHTQPISHRDLKVENILYNE-GKYKLCDFGSATTRVEDESDDIQRNTTPLYRSPEMCRRQKIDTKSDVWAIGGILFKLATFRDPFPDGSNLQ----ILN-C---S-Y-RWPN--QVNPKIKKLVEYCFETNPAKRPTVRQVLAATY-
01_TVAG042551 FTVECTIGAGSFSTVVKAV-DKYNRVFALKKLFWN----NSPDRIVKEIRWLKNLDHPNIVKLYGTYRNQDQATLVMEYVPHIPFRTLIPQ----LNGTIIKNYMRELLEALKYLHSKQVIHRDVKPANFLFDPEGHGCLIDFGLCEEETHTDKMVANREGTRGFRAPEVLFAFNQSCLIDIWSAGVILLSLLTQRYPFRSPDDLTSICEIAAIGTSGRKL--FPSQLNVSETVFDLLAKMLEPCPSKRISAADALEHEFF
01_TVAG043037 FTIIGTIGVGSFSTVVKAT-NKKGAMFALKKLFWN----NSPDRIVKEIQWLNKLDHPNIVQLYGAYRAHDQATLVMGYVPHTSFRSLLQN----MTCKIIKDYMRGLLSALQYLHSHKIIHRDVKPANFLFDPEGNGSLIDFGLCEEDNHNDKMQANRAGTRGFRAPEVLISQNQTSAIDMWSTGVVLLSMLSGRYPFKSPDDLTSLCEVSTIGTKRRKI--FPADLGCDESVFDLLGRLMDPSPYTRITAEDALRHEFL
01_TVAG043283 YQKQEKLGEGTYGVVFKAIDKRTNQVVALKRIRLDQEEEGIPPTSIREISILKELHHPNVVGLNEVINSQGKLTLVFEYL-EYDLKKFLDQR-VPLKPDLIKSYTYQILAGLCYCHCHRIIHRDMKPQNLLINKLGLIKLADFGLARAFTIPLRNYTHEVITLWYRPPEILLGKFYSLPVDIWSTGAIVAEMISRKPLFPGDSEIDELFSIFKIGTPEETWPELPKDIGADPLAIDLIEKMLIYDPAKRISAKDALDHPYF
01_TVAG045137 IQVENSIYDGTF-LSFKAFNTKLNKDIAVKAFLIPEDDRDQQV-LSVIESSKQIFDLKGCLVGNY-HLADRQVYLVRPYI-THSLQSRMNDY-PELTNIEKDWIAYQIIRAVQNIHSNGYIHGDIKPENILLTDRLQVLITDFSPYKPKYSQNNS-------SSYIAPERVVESLPQQCADIFSLGCVLAFLYTGSTIFNFTTIQ-DYANDLTP----L---QL-D--RVKDEKRNYIKELIQLDPNYRLQAFGQVDSYYP
01_TVAG046718 FVEQKVLGKGTYGCVYKAKRLSDGQSYAVKVINLGNLNHREIEDSVNEIRLMASFSSPFIIRFYEAFCDNRRLCIVTEYSRLGDLAHLIERRRRPFHEDDIWRYLLQMLEGLKVLHNCGVVHRDIKSANILLSAPDLIKIADLGVSTVLHT-TQLARTQIGTPLYLAPEVWKRRPYDSKCDMWSLGVLLYEMMTFTYPFTARTTQELAQRCCL-G---K-F-TIPH--GYSAELVSIVRRLLQVNPLMRPSVDDLLNTQCI
01_TVAG047692 YEQIKVLGEGGFAKAFLVKRKTDRLLCVAKSVKLSGLSEKEKKEAISEVNVLSALKHPNIVRYIESFNESGFLYIIMEYADGGDLSQKIEKNRKSFSEDEVLRIFTQLALAIKYIHDRKILHRDLKGQNVFLMKDGSVKLGDFGIAKVLDHTMQFYNTQIGTPYYLSPEMCQGKNYNSKTDIWSFGCIMYEMCTLHHAFEGRNINNLLFNIVR-G---N-I-TIST--QYSADLRNLINSMLSKDPKLRPTATEIVKKPII
01_TVAG049658 IKIGEELGRGSFATVYKSTNLQIGDVVAVKSISTNKFTPEEREKLENEINLMKKLSHTNIVKLYGVERTSSTYFLVMEYCETGDLHFFLKKF-GGISPEMLYNFIQQIGNGLQYLKSQEIIHRDLKPQNIMIKPDITLKLADFGFARFLHD-NDMAETICGSPIYMAPEIQFNSPYTSAVDMWSLGVIIYEMIVSQPPFPNCSPFELTNEIKKLGSR-P-I-EVPK--SISPDLRDLVSKLLTVDPTRRMTLKEFVEHQYF
01_TVAG049928 FTIHELIGTGSFSTVFHAT-DKKGRHYALKRLFWN----NAPDRILKELQWICYLDHPNIVKCHACFRTVDQATLVMEYIPHIPFRQLLSK----MNNLTIQHYMYGLLSALAYMHSKKIIHRDVKPANFLFDPKMRGVLIDFGLCEEDMSNDKMMANRAGTRGFRSPEVLFAWNQTLTIDIWSAGVVLLSILSQRYPFKSPDDLTSLCEISVLGTEGRKL--FPNELNLDPSVFDLLEKMLEPIPSLRITSEEALKHPFF
01_TVAG050690 FTILKQLGKGSYGTVYKAKRNSDGQSYALKVVDLGSMNQKQREDSINEIRIMASVSSPFIISFHESSIIGRKLVIVSEYAKLGDLSNAISRRKRQFKEETIWRFLIQMLEGLRVLHERGIVHRDLKSANILLSAPDLFKIGDLGISTVLAQ-RQLAKTQIGTPMYLAPEIWKRRPYDSKCDIWSLGVLLYEMATFRYPFNAKTAQDLSVKVCT-T---K-A-PIPP--IYSDDLINVIMSMLQQNPVLRPSVQDILAVPAV
01_TVAG051465 FTFIRKISSGAFAKVFLAIKTRTGDIYAIKVTPKSSLQKNTFKRVLTEKDILLQNSNPFIVDFYYSIIGDHNLYLVMEYLPGGDLYSLLNNI-GSLDETAARIYTAQIVKALEYLHSHGIVHRDLKPDNILINISGKLKLTDFGLSLYGAY----SKTIVGTPDYLAPEIILSSKHSFTADYWSLGCVIYEFLTGAPPFHMETEMETFAQILT-G---R-F-DIDPLEDMSDEVIDLIKHLLQVDPEKRLGIKEIMDHPWF
02_TVAG052908 LKNMESIDEGSTCKIYRADNPQTGEAVAVKEMTLTD--K-NRQTLFDETRLMATMSHPNIIKFYSAHLIENTLWILMELMDGGSLTNVATYC--DVQEPHIAYFAREVLQALDYMHKHNKIHRDIKTDNVLLKSDGEVRLADFGYTAQLESRDQTRKSIVGTPYWMAPELIKYQPYSYGVDIWSLGIMCRELAEGEPPYVDSPPMRALFLIST-K---G--PPIRE--NRSTEFLDFLDLCLSMDPHARPSAETLLQHPFI
01_TVAG053551 YTVKKVIGEGAYGRAVLCVEKASGEYCVIKEIAMANLSAQEQKDAKKEVKILSSLHHPNIIGYRTSFNAKNVLHIVMDYADNGDLFTQIQNAGVHFKEDQILDWFVQICLALKHIHDRKILHRDIKCQNIFLMKNGMIKMGDFGIAKILDHTTQLSKTAIGTPYYLSPEICEGKAYNSKSDIWSLGCVLYELCTLNHAFDANCMNGLIMKILR-S---K-H-AIPY--YYSQPLRSLVDSLLNKDAKKRPSINQILKLDFI
01_TVAG058230 FEFIRRISSGAFATVFIAKKKLTGDIFAIKVIPRTTVQKNQTSRIMTEKDILKNFTNPYIVTFYYSILGERNLYLVTEFVPGGDLYSLLQAL-GSFDEDSSKIYIAEILHALRYLRENGIIHRDLKPDNILVTKNGTLKLTDFGLSHQGIVEDEAEPEIVGTLDYMAPEILMNLPHSFGVDYWSLGAMLFEFLTGVPPFHADTDTETTKNILL-N---K-I-DFQPDDEMSPEAKDLIKRLLDPNPETRLDINDIFKNPWL
01_UMAY000243_UM06306.1 YLILDILGQGTFGQVVKCQDMTTHEIVAVKVIKNK---PAYFHQSMMEVTVLEMLNGPHILRLKDTFIHAKHLCLVLELL-SSNLYELIKQNFQGLSTSLVRVFTAQLLDALTVLNEARLIHCDLKPENILLKQTPSIKLVDFGSACH---EKQTVYTYIQSRFYRSPEVLLGLPYSSAIDMWSLGCIAVELFLGLPLFPGTSEYNQICRIVEMGLPQWML-QFRTDI-VESSFIDFVTGLLNMNPHERWTPQQAKLHPFI
01_UMAY001593_UM04956.1 FRTVKVIGKGAFGEVRLVQKTDTGKIYAMKTLRKSEMKKDQLAHVRAERDVLAESNSPWVVQLYYSFQDTAYLYLLMEFLPGGDLMTMLIKY-DTFSEDVTRFYMAECVLALEGIHKLGFIHRDIKPDNILIDAKGHIKLSDFGLSTGFHKRRKLAYSTVGTPDYIAPEIFLQQGYGNECDWWSLGAIMFECLCGYPPFCSENAHDTYRKILAWR--ET-L-QFPDDIHLSPEAEDMIRRLIS-APENRLSASEIKGHAFF
01_UMAY001647_UM04902.1 YAKVEKVGEGTYASVFLARSINTGQKVAIKKIKIVSNENGMDVTAIREVKFLKELNHPNVIKLVDVFSSGSSLNLVLEFL-DTNLEALIKRT-LIFTQADIKSWMAMLCRGLEYCHRYWVLHRDLKPNNLLISPQGELKIADFGLAREHGDPGARMTHQVVTRWYRPPELLLGRAYSSAVDMWSVGCIFAELMLRVPYLPGESDADQLITIFKAGTPDKDWPSLPQDLAASPEALDFLQKMLLFDPLKRLSANQALHHAYF
01_UMAY001741_UM04808.1 --EWVRIGGGSFGVVFKGEYL--GTEVAIKEVLPNN-TYDVEKYFERECVLMKEARHPNIVQYIGLTKSDGRIYIISEFV-GSNVRSYIADKSKPFPWRLRMSFAMDIARALAYLHARNCMHRDLKGENLLITANERIKVCDFGFARIAARNEERRISYCGTDGYMSPEILLGVDFSLPSDVFSLGVIFAEIASRHLVDSYTKRVMPTFGLDD-EV--R--EMASE--GCPTAFIQLALDCVAEDPRDRPDMRQVVS--RL
01_UMAY002576_UM03973.1 FYLLRAVGKGAFGKVRVVQHKQTKNLYALKYINKAKCKMRAVSNIIQERRLLEEIDSPFVCNLRYAFQDDENMFMVLDLMLGGDLRFHLDRT-GNMSEDVVRFYVAELALGLDYLHRLQIVHRDLKPDNVLLDEKGHAHLTDFNIAVHFSP-RRPLTSIAGSMAYMAPEVLTKRGYLSSVDWWSLGVVAYELLFGRRPFRGKTNSALTHSILN-D---R-C-TFPENVIVSRETVSCIKSLLERDPRKRLGIDEFKAHAWF
01_UMAY002708_UM03841.1 -ISDEVLGYGSSGTVFRGTF--QGRAVAVKRLLRD-----FVHVASKEVSLLESANHPNVIRYFYKELTPSFLFIALELC-PASLAEVVER---PLNLLEPKRALQQIASGLRHLHSLSIVHRDIKPQNILVATSTKMLLSDFGLSKRLDGAQTTVNNPGGTVGWRAPEILRGQRLTRAVDIFALGCLAYYVLSGDHPFGSR-ERE--MNIIR-KRV------L-S--RLGGEAQDLVLRMVSHDPRHRPSAAEALTHPYF
01_UMAY005040_UM01509.1 ----------------SA-SKNT---VSIWSFSTR---QRITEQLKKEASSLTRLRHPCILEVVEPLEESRDVAFATEQV-FASLSEALRQD-VQLDEVEIQKGLLQVARGLEFLHTAKMVHQNLSPESIMINAKGDWKLAGFSFLTPLEGGDD---SMSRNFDYMAPEYALDEKLAPENDMYSLGCVVYAVHNGSAPFRNRNSLN-LRSADQLSTV-----QW-S--RMGRDVLDLMSNLLTRYPGARLSAASFQQSGYF
01_UMAY005828_UM00721.1 YQLGDCLGRGAFGSVYRGLNYMNGETVAVKQIQLGNIPKAELGEIMSEIDLLKNLHHPNIVKYKGSEKTKDYLYIILEYCENGSLHHICKRF-GKFPEGLVSVYISQVLQGLIYLHDQGVIHRDIKGANILTTKDGSVKLADFGVATKTGA--MIENAVVGSPYWMAPEVIDQSGATTASDIWSVGCVVVELLEGKPPYHFLAPMPALFRIVQ-D---D--PPLPE--SASPIVKDFLLHCFQKDANLRVSARKLLRHPWM
01_VCAR000334 YEDLVIIGQGQYGTAFRARDKYDGHLYCIKRIPMS--AKDDHAGALRESQLLDSLDHPNIIRYRESFVDDGALCIVTSFCEEGDLFTRIRKKKEYFTEEEVMNMFVQIASALSYIHSKRVLHRDLKTQNIFIARGGIIKLGDFGISKVLERTDSFATTVTGTPYYMAPEICTNQPYTYKSDIWSLGCVLYELCTLKHAFAADSLLSLVYQIVR-G---N-F-PIPT--QFSSGLSDLVNRLLARDATTRPSLGEVFKMPYV
01_VCAR002536 YRLVAKKGEGTFSEVLKAQCIKNGKYVAIKCMKNHF-DSLDQVNNLREIQALRRLSHANIIKLLEVLYDQPRLALVFELM-DMNIYELIRRR-HYVAEDRIKNYMYQLMKAMDHMHRNGIFHRDIKPENILIMDD-CLKLADFGSCRGIYS-KQPYTEYISTRWYRAPECLLTGYYNYKMDMWGVGCVFFEIVSLFPLFPGTNELDQITKIHNIGTPPELLAKRSPKLHVNPECVDLIVKLLSYNPDERLSARQALRHPYF
01_VCAR003221 ----------------QAR-RSDGTEVALKALSLRSLD-KQLELFQREARTLEGLTHPAIPRYVDYFEEDDAFVIVQEVVRGKSLAAMIQS-GQRATEQEVIRIAGEMLSVLEYLGTLPVIHRDVKPDNIILEGGGRVFLVDFGGVQAVASAESLGSTIVGTYGYMAPEQFRGAA-EPASDLYALGATLLYLLTGQPPFQ--ERMRIWRA----G--------LPS--SVSPALGELLDGLLEPLAEDRLTAAEA-R---L
01_VCAR003676 YTFDKQLGKGNFGIVHLVYDKKTNEKFACKSISKRKLTSEDVEDVRREIQIMNHLGHKNIVSIRGTFEDKNFIHIVMELCSGGELFDRIAEA-GHFSERRAAEVMRTIVSVVHHCHTMNVVHRDLKPENFLLTPGGVIKATDFGLSRFFKE-GSSLDEIVGSPFYVAPEVLKRA-YGKEADIWSCGVILYILLCGWPPFHGDSTQAIFKNILS-A---P-L-DLKSEPRVSPDAKDCVRRMLARDPRKRLTAEQVLNHHWM
01_VCAR011573 FEVLSVMGRGSFGQVVKVHDFKTNSMRAIKIIRNK---KRFHQQALVELRVLQNIRDPNCVHIGEHFYFRNHLCINFELL-SINLYDFIKQNFMGLNLGLIRRFAHQILVSLRYMKQLRLIHCDLKPENILLRNRSAIKVIDFGSSCY---VDERIYTYIQSRFYRSPEVILGAPYGTEIDMWSLGCILAELYTGYPLFPGEDEMEQLACIMEIGPPKELL-KFPKAV-L-PGFLDLMEKLLRWDPATRITPEQALQHVWI
01_VCAR012385 YDVQKPVGKGGYAVVYKGIRREDGRVVAVKKVEIFEMSAKKRERCLQEVTLLQQLDHPNIIQMLDAFIDENMLIIIFEWAPAGDLKRLIKKTGKKLDEPSIWTLFYQVTDGLRYMHQHRIMHRDIKPANVLVGANGALKLGDLGLGRQLSEQTMEAFSKVGTPYYVSPEVVRGAGYDWKSDVWSMGCLLYELACLRSPFEMENLYDVFQKISK-G---E-Y-SLPA--QFSAPLRSLVGRMLQIDPAKRPELEEVWNIT--
01_VCAR013182 FDSLRIIGRGAFGEVRVVREKLTGKVMAMKKLRKAEMSRGQVAHVKAERNVLAEVQNPYIVKLYYSFQDEEYLYLVMEYLAGGDVMMLLMRK-DIFTEEETRFYIAETILGLESIHKAGYIHRDIKPDNLLLSREGHVKLSDFGLCISVDVRRQLAFSTVGTPDYIAPEVLMKKGYGMECDWWSVGAIMFEMLVGYPPFYSDEPLTTCRKIVNWR--MF-L-AFPVEARLSPAARDLICRLMC-DVDDRIGVEEIKSHPFF
01_VCAR013527 YLPIKPIGKGAYGVVCSAKNLDSQEKVAIKKIANAFDNVIDAKRTLREIKLLKHLQHENIVQIKDIIPPMQDLYVVYELM-DTDLHQIIRSP-QQLSNDHSQYFLYQLLRGLKYIHSANILHRDLKPSNLLVNANCDLKICDFGLARTSTSEKEFMTEYVVTRWYRAPELLLSSGYTTAIDVWSVGCIFAELLGRKPLFPGKDYVHQLSLITKIGSPEGELGS-ERQLHANKQALDLIDKMLVFDPTKRITVEQALEHPYL
01_VCAR014289 FKVLKFVGKGSYGSVFLVQRLADGQTYALKEMDVRSMSQAEREDSINEIRLLASVSHPNVISYNEAFLDGNRLCIIMEYAADGDLAKVIKKQRRPLPEDVIWRYFIQVVMGLQALHKMKILHRDIKPGNIMVFENGVVKIGDLGIAKLLTK-TAAAKTQIGTPHYMGPEIWKSRPYSYTSDTWAVGCLLYELAALTVPFEARSMSELRYKVLR-G---A-Y-PVPG--SYSRDLQQLVRECLDPNPDKRPSMDDILALPSV
01_VCAR015053 YSTDRVVGNGSFGVVFQATCLETGETVAIKKVLQD------KRFKNRELQIMKLVDHPNIVKLKHCFYSHTYLHLVLEFV-PDTVYRISKNN-QRMPNLFVKLYAYQMCRALNSIHKMGICHRDIKPQNLLVNTTHQLKLCDFGSAKVLI-KGEPNISYICSRYYRAPELIFGTDYTSGIDVWSVGCVLAELLLGQPLFPGESGVDQLVEIIKVGTPREEIN--PQKVRMPPDAVDLVSKLLQYAPQKRMTAIQAMTHPFF
01_VCAR016140 YRLGKTLGIGSFGKVKVAEHVLTGHKVAIKILNRRKIQMEMEEKVRREIKILRLFMHPHIIRLYEVIETPSDIYVVMEYVKTGELFDYIVEK-GRLAEDEARHFFQQIISGVEYCHRNMVVHRDLKPENLLLDAKMNVKIADFGLSNIMRD-GHFLKTSCGSPNYAAPEVISGKLYGPEVDVWSCGVILYALLCGSLPFDDENIPNLFKKIKG-G---I-Y-NLPS--HLSPGARDLIPRMLLVDPLKRITIPEIRQHPWF
01_VCAR018819 FIIKEKIGSGSYGVVFKVIRKVDKHVYAMKEIDLQGMSRKEQEECIRETRVLSSLDSDYIIRYYDSFLEKGKLYIITEYAANGNLHDYIKKQ-SWLKEELIWKLYIQILLGLNHMHSKKILHRDIKTLNVFLDEDVNVKLGDMGVAKILSTNTNFAKTIVGTPYYLSPELCEDKPYNEKSDVWALGVVLYECCTQRHPFDADNQGALILKILR-G---K-F-PV-T--GYSPDISDLIKRCLTQNANRRPNTFKLLTLPSI
01_VCAR019347 --GPGILGYGSAGTVYEGVL--DGRPVAVKRLLRQ-----FTELARKEIEVLILSEHPNVVRCFALEEDREFVYLALEKC-------------------RCLSTLLDVCRGLAALHERGIVHRDLKPHNVLLTESGRAKLSDMGLSKQLVPEQSSHHGPGGSSGWQAPEQLIAARQTRSMDVFSLGCILYYCMTGRHPFGDNHERD--ARILR-ADP------L-G--PLAPEAFNLVSSCLAREPASRPAVGAVLGHPLW
01_VCAR019786 YRPIRRLGQGAFGEVSLASVLETGDVVALKRIHIRN-TTGIPDVVVREIKALQSVSHPNLVSLLDVFPKGQAIYLVQEYC-TTDLAALLRLP-APPPERIAKGLMLQLCRGLEALHAEGLMHRDVKPSNTLLSASGAAKLADCGLARPLDGERPAYTHAVATRWYRAPELLYGRAYGPAVDIWALGLVFAELLGLAPLIPGDNDIDQLGRVIATGS-EPVWPELPPYLGASAPALDFLARFLRYDPAQRITAAEAVRSDYL
01_VCAR020313 ------------------------QRVVMKRVKTRQGAEE-MSQM--EHL-LVYASRRHCADFLGYCEETSGLWLVWKY-EGSTLSYYLRRRRATVS-VVVPTVMRHIFEGLAAFHAAGLVHRDVKPLNMILAEVRRFKLIDLGACADLRS-G--T-NYVPSLNFCPPEQFVMTDWADRFDTWSSGIVMLQLAIPA--MRTDRA---------------------------------------------------------
01_VCAR026598 YKVSKLVGHGAFAKVMICSHKDTHEKYAVKTVQKNVEPAKQREGILKEIAIMRLLDHPNTIKLYEVFEDKESYHLILELCSGGELFDQIIAK-GHFSEKDAAEKMHCLLDFIAYAHSKNIIHRDLKPENILLSPHAVLKVIDFGTSDFCLD-GQRLSQKFGTPYYVAPEVLKKD-YDKSADIWSAGVIMFILLCGYPPFGGKTDAKILQRVQA-G---Q-F-SFDGKEVVTEAAKDMISQMLVMDITKRATAKQLLQHRWF
01_VCAR027520 FEIIKPISRGAFGRVYLARKLATGDLFAIKVMKKRDLRKNMVESVTNERNILAMAQNPFVVRFYYSFTSRENLYIVMEYINGGDCFSLLRKF-GALDEEVARQYIAETVLALEYCHAQGIIHRDLKPDNLLINAQGHVKLTDFGLSCVGVIPEHECRRAVGTPDYLAPELLLGTGHGPEVDWWALGTILYEFVTGTPPFNADTPEEIFDNILD-R---R-I-TWPDEDDMSAECRDLIDKLLHPNPLKRLGAGEVKLHTWF
01_XTRO007936_nek10 YAILDHLGSGAFGSVCKVKKRSGQNLFAMKEINLHN--DNSAESIVSELTIIRQLCHPNIVRYYKTFLESDKLYILMELIEGAPLGEHFKSLKQIFSEERIWNIFIQLCLALRYLHKKRIVHRDLTPNNIMLGERDKVTVTDFGLAKQKQE-NSKLTSVVGTILYSCPEVVKSEPYGEKADVWAAGCILYEMAALIPPFHSTNMLSLASKIVE-A---V-Y-EVPEG-IYSEKVKHVITRCLTSDAELRPDIVEVCSLI--
01_XTRO008420_ulk4 YILYEEVGKGSKSVVYKGRRKGTINFVAILRVDKSK-----RPEITNWVRLTHNIRHKNVVTYHEWYETSNHEWLIVELCTGGSLETVIAQD-DHLPEETVRDFAIGIVSGLNYIHKLGILFCDLTPRKILLDGPGTLKLTNFSLSKAEGERKKQRNRKKGSPVYAAPEVIKGADFSIASDIWSLGCILYEMFSGQPPFFSESFSELIEKIIS-E---D-F-R-PQGAKPSEDFLALLNSLLQKDPQKRITWSELLRHPFW
01_XTRO013208_gsk3b YTDTKVIGNGSFGVVYQAKLCDTGELVAIKKVLQD------KRFKNRELQIMRKLDHCNIVRLRYFFYSSGYLNLVLDYV-PETVYRVARAK-QALPMIYVKLYMYQLFRSLAYIHSFGICHRDIKPQNLLLDPTAVLKLCDFGSAKQLV-RGEPNVSYICSRYYRAPELIFGTDYTSSIDVWSAGCVLAELLLGQPIFPGDSGVDQLVEIIKVGTPREQIR--PQKVRTPPEAIALCSRLLEYTPTARLTPLDACAHSFF
01_XTRO013986_cdkl5 FEVLGVVGEGAYGVVLKCRHKETKEIVAIKKFKDSEENEEVKETTLRELKMLRTLKQENIVELKEAFRRRGKLYLVFEYV-EKNMLELLEMP-NGVPPEKVTNYIYQLIKAIHWCHKNDIVHRDIKPENLLISYNDVLKLCDFGFARNLSESNANYTEYVATRWYRSPELLLG-PYGKAVDMWSVGCILGELSDGQPLFPGESEIDQLFTIQKVGPLAEQMKSNPARRIISSVLLDLMKNLLKLNPSDRFLTEQSLNHPAF
01_XTRO020730_nek2 YEVLYTIGSGSYGKCQKIRRRSDGKLLVWKELDYGTMTEAEKQMLVSEVNLLRELKHPNIVRYYDRIIDNTTLYIVMEYCEGGDLASLIAKCRQYLEEDFILRIFSQLALALKDCHKRTVLHRDLKPANIFLDAKNNVKLGDFGLARILHHDSSFAKTFVGTPYYMSPEQMNRMSYNEKSDIWSLGCLLYELCALSPPFTAYNQKELAEKIRE-G---R-F-RIPY--RYSEELNQVITNMLHLKDYLRPSIEEILQHHLL
01_XTRO021530_LOC100144966 YQAIHKVGWGYFSTVWLCHDLQKKKKVAVKISKSG---RRFSEAALDEISILNCVNGKNVIQLLDDFKLILHVCLVFELL-GPSLLHLMRNHSEGLPLTCVRRVLQQVLQGLNFLHKRRIIHTDIKPENILVCDMLGVKIADLGSSCW---TYKAFSEEIQTQQYRALEVLLGSTYSTPVDIWSTACMAFEMATSYYLFEPHAEDDHIACIMELGRIPKVI-PF-PDT-LQLTFASFLLPMLEYVSEKRATAETCLQHPWL
01_XTRO021623_pkmyt1 FRSICKLGRGSFGEVYKVQSLEDGCFYAVKRSVSPFRGESDRQRKLQEVRKHERVVHPNCLRFVRAWEEKRLLYLQTELC-AGSLQQHSEEFSGPLPPRKIWNITCDLLHGLKHLHDRNLLHLDIKPANVFISFSGVCKLGDFGLMVELDGTEGSGEAQEGDPRYMAPELLDGI-FSKAADVFSLGMSLLEVACNMLPKSGDG----WQQLRQ-G---R----LPS--DLPPDFLKVLAAMLEPDYRRRATVDWLLSLPAI
01_XTRO022059_rps6ka1 FVLLKVLGQGSFGKVFLVRKPDANQLYAMKVLKKATLVRDRV-RTKMERDILADVHHPFVVRLHYAFQTEGKLYLILDFLRGGDLFTRLSKE-VMFTEEDVKFYLAELALGLDHLHSLGIIYRDLKPENILLDEEGHIKLTDFGLSKEAIDHEKKAYSFCGTVEYMAPEVVNRQGHSHSADWWSYGVLMFEMLTGSLPFQGKDRKETMTLILK-A---K-L-GMPQ--FLSNEAQGLLRSLFKRNPTNRLGAEEIKRHPFF
01_XTRO022981_tbck ----------------------TN---SIKIL--------------GRFQILKTIVHPRLCQYVDISRKHERLVVVAEHY-PKSFEDLLREG-TPVSSSKIFRLAYEVLQGLEYMNRHRMVHRALAPHNILLDGEGHAKLAKFGLYHITDH-GADVDFPIGYPSYLAPEVIAQG-KGPKSDVWSLGLILFELCMGRKLFQSLDISEKLKLILTLGCV----IEL----SVPENTLALLRKCLTFHPTKRPTSAELLADSVF
01_XTRO023381_nek1 YVRVSKIGEGSFGKAILVKSKDDGKQYVIKEIGISKMSNKEREESRREVAVLANMKHPNIVQYQESFEESGCLYIVMDYCEGGDLFKRINSQGVLFSEDQILDWFVQLCLALKHVHDRKILHRDIKSQNIFLTKGGTIQLGDFGIARVLNSTVELARTCIGTPYYLSPEICENRPYNNKSDIWALGCVLYEMCTLKHAFEAGNMKNLVLKIIR-G---S-Y-PVSV--HYSYDLRNLLSMLFKRNPRDRPSVNSILEKPFI
03_XTRO023449_eif2ak2 FTEISRLGSGGFGTVLKAKCKLANKYYAIKRVKL-------YDKCVKEVEALAHLDHPNIVRYNHSWTESDYLFIQMEWCEKGTLKSWIKHM-NKVEKFKSLVIFRQIIEGVRYIHSKGLIHRDLKPANIFFAEDMKIKIGDFGLVTQMTGQALERTKGRGTKPYMAPEQYE-ETYESEVDIFPLGLILVELFY---IFKTVEKQEEWKKLRN-G---E----LPP--AFQPTEESIIKKILSRDRKKRPTAAQLKE---F
01_XTRO023812_mak YTTMKQLGDGTYGSVLMGRSNESGELVAIKRMKRKF-YSWEECMNLREVKSLKKLNHANVVKLKEVIRENDQLFFVFEYM-KENLYQLMKRN-KLFPESVIRNIMYQILQGLAFIHKHGFFHRDMKPENLLCMGPELVKIADFGLVRELRS-QPPYTDYVSTRWYRAPEVLLRSSYSSPIDIWAVGSIMAELYTLRPLFPGTSEVDQIFKICQVGTPKNDWPQLAQTLNASEDALSLMRDTMQWDPKKRPTASQALRHPYF
01_XTRO024096_mapk7 YEIIETIGVGAYGVVSSARRKGCGQRVAIKKIPNAFDVVTNAKRTLRELKILKHFKHDNIIAIKDILKPSVSVYVVLDLM-ESDLHQIIHSS-QPLTLEHARYFLYQLLRGLKYIHSANVLHRDLKPSNLLINENCELKIGDFGMARGLCTYKYFMTEYVATRWYRPPELMLSHEYTQAIDMWSVGCIFAEMLGRKPLFPGKNYLHQLHLIMTVGTPSQVIRA-ESTLQAGKKALDLLSKMLRFDPRDRISVAEALRHPFL
01_XTRO025815_aurka FEIGRPLGKGKFGNVYLARERESKFILALKVLFKTQLKAGVEHQLRREVEIQSHLRHPNILRLYGYFHDAARVYLILDYAPGGELFRELQKV-TRFDEQKSALYIKQLAEALLYCHSKNVIHRDIKPENLLLGANGELKIADFGWSVHA--PSSRRTTLCGTLDYLPPEMIEGRMHDEKVDLWSLGVLCYEFLVGKPPFETDTHQETYRRISK-V---E-F-QYPS--YVSEGARDLVSKLLKHNPNHRLSLKGVLEHPWI
01_XTRO027079_stk38l FESLKVIGRGAFGEVRLVQKKDTGHIYAMKILRKADMEKEQVAHIRAERDILVEADGAWVVKMFYSFQDKRNLYLIMEFLPGGDMMTLLMKK-DTLTEEATQFYIAETVLAIDAIHQLGFIHRDIKPDNLLLDAKGHVKLSDFGLCTGLKKRRQLAYSTVGTPDYIAPEVFMQTGYNKLCDWWSLGVIMYEMLIGYPPFCSETPQETYRKVMNWK--ET-L-VFPPEVPTSEKSKDLILRFCA-DSENRVGVEEIKSHPFF
```
