## Supplementary Data 1-16 for "The first eukaryotic kinome tree illuminates the dynamic history of present-day kinases": Supplementary_Data_08_RAxML_bipartitions.bbhlist.Kinase.rp.me-25.id.phylip.clean.sup.root.nOGs.30-hOGs1.30-hOGs2.cOGs.cOG-hits.OGnodes

```
((((((01_SMOE020088_ARCC_nOG001_cOG024#_cOG024_171.2_cOG096_29.6:9.39053e-07,01_SMOE012202_ARCC_nOG001_cOG024#_cOG024_167.5_cOG075_30.0:0.0323689):0.862724[&&NHX:Bootstrap=100.0],(01_PINF014214_PITG_16618_SARH_nOG001_cOG024#_cOG024_168.3_cOG064_32.1:9.39053e-07,(01_PINF015924_PITG_19318_SARH_nOG001_cOG024#_cOG024_168.3_cOG064_32.1:9.39053e-07,(((01_PINF014231_PITG_16585_SARH_nOG001_cOG024#_cOG024_168.9_cOG064_32.0:9.39053e-07,01_PINF016261_PITG_19589_SARH_nOG001_cOG024#_cOG024_169.6_cOG064_32.0:9.39053e-07):9.39053e-07[&&NHX:Bootstrap=99.0],(01_PINF011979_PITG_12646_SARH_nOG001_cOG024#_cOG024_168.8_cOG064_32.1:9.39053e-07,01_PINF014223_PITG_16603_SARH_nOG001_cOG024#_cOG024_168.8_cOG064_32.1:9.39053e-07):9.39053e-07[&&NHX:Bootstrap=34.0]):9.39053e-07[&&NHX:Bootstrap=45.0],01_PINF000297_PITG_22582_SARH_nOG001_cOG024#_cOG024_166.8_cOG064_32.1:9.39053e-07):9.39053e-07[&&NHX:Bootstrap=35.0]):9.39053e-07[&&NHX:Bootstrap=24.0]):0.761267[&&NHX:Bootstrap=100.0]):0.15739[&&NHX:Bootstrap=29.0],(01_PPAT032017_ARCC_nOG001_cOG024#_cOG024_165.8_cOG061_39.4:0.71853,(01_RIRR006343_OPIA_nOG001_cOG024#_cOG024_174.4_cOG016_37.3:0.230064,01_RIRR011501_OPIA_nOG001_cOG024#_cOG024_173.3_cOG016_32.9:0.446786):0.762658[&&NHX:Bootstrap=99.0]):0.0629977[&&NHX:Bootstrap=12.0]):0.266153[&&NHX:Bootstrap=12.0],(01_RIRR018247_OPIA_nOG001_cOG024#_cOG024_125.4_cOG077_28.3:0.5476,(01_CREI022217_ARCC_nOG001_cOG024#_cOG024_123.3_cOG023_34.9:0.856204,(01_ALAI002723_AlNc14C22G2241_SARH_nOG001_cOG024#_cOG024_112.4_cOG028_33.2:1.26543,01_SMOE028297_ARCC_nOG001_cOG024#_cOG024_131.4_cOG079_28.5:1.05589):0.423825[&&NHX:Bootstrap=28.0]):0.38214[&&NHX:Bootstrap=32.0]):0.19018[&&NHX:Bootstrap=20.0])OG024#:0.854968[&&NHX:Bootstrap=62.0],01_BNAT006038_SARH_cOG075_36_cOG058_30.5:1.83265):0.254231[&&NHX:Bootstrap=33.0],((01_NGRU003907_EXCA_cOG017_62.5_cOG019_55.6:0.840199,01_PTET031908_SARH_cOG043_84.4_cOG111_68.3:0.708754):0.57092[&&NHX:Bootstrap=86.0],(((01_PPUR005085_ARCC_cOG043_61.5_cOG041_61.3:0.540938,01_PTRI007536_PHATRDRAFT_44306_SARH_cOG072_56.5_cOG046_55.2:0.784201):0.30498[&&NHX:Bootstrap=88.0],(((01_BNAT002241_SARH_cOG020_45.2_cOG018B_45.1:0.365063,(01_CREI013818_ARCC_cOG112_48.3_cOG063_45.4:0.054399,01_VCAR020313_ARCC_cOG039_39.0_cOG018A_36.9:0.0600542):0.31289[&&NHX:Bootstrap=100.0]):0.364262[&&NHX:Bootstrap=100.0],(01_CSUB003269_ARCC_cOG018A_45.2_cOG075_43.9:0.217382,01_BNAT001955_SARH_cOG079_54.4_cOG039_50.0:0.288378):0.298011[&&NHX:Bootstrap=100.0]):0.340066[&&NHX:Bootstrap=100.0],(01_PINF010110_PITG_11752_SARH_cOG068_67.6_cOG079_62.7:0.265566,01_GTHE015749_GUITHDRAFT_70869_ARCC_cOG043_73_cOG074_72.8:0.427427):0.864212[&&NHX:Bootstrap=100.0]):0.16308[&&NHX:Bootstrap=47.0]):0.266412[&&NHX:Bootstrap=56.0],((01_KFLA000205_ARCC_cOG043_92.8_cOG088_92.3:0.200795,(01_ESIL002776_SARH_cOG043_85.1_cOG088_78.4:0.370182,01_VCAR003221_ARCC_cOG043_93.1_cOG112_85.1:0.267291):0.1044[&&NHX:Bootstrap=82.0]):0.697816[&&NHX:Bootstrap=96.0],(((01_GTHE014071_GUITHDRAFT_70670_ARCC_cOG009_150.0_cOG007_149.6:0.346202,01_AANO007201_SARH_cOG004_140.1_cOG006_138.8:0.570466):0.55392[&&NHX:Bootstrap=98.0],((((01_CANG009549_OPIA_nOG002_cOG103_TTBK1_cOG103_356.4_cOG104_131.5:0.481256,01_RALL000359_OPIA_nOG002_cOG103_TTBK1_cOG103_396.3_cOG104_150.8:0.260647):0.10766[&&NHX:Bootstrap=46.0],((((01_TADH010756_TRIADDRAFT_19397_OPIA_nOG002_cOG103_TTBK1_cOG103_375.1_cOG104_146.1:0.374283,((01_AGAM013807_OPIA_nOG002_cOG103_TTBK1_cOG103_411.7_cOG104_175.0:0.100608,01_TRUB003649_LOC101069543_OPIA_nOG002_cOG103_TTBK1_cOG103_415.6_cOG104_171.7:0.119572):0.0213709[&&NHX:Bootstrap=46.0],01_BFLO024551_OPIA_nOG002_cOG103_TTBK1_cOG103_415.8_cOG104_178.3:0.153449):0.107917[&&NHX:Bootstrap=96.0]):0.235182[&&NHX:Bootstrap=99.0],((01_ACAS001712_AMOE_nOG002_cOG103_TTBK1_cOG103_420.8_cOG104_195.6:0.185428,01_DDIS004241_AMOE_nOG002_cOG103_TTBK1_cOG103_417.6_cOG104_198.2:0.144496):0.0686715[&&NHX:Bootstrap=78.0],01_NGRU015733_EXCA_nOG002_cOG103_TTBK1_cOG103_403.5_cOG104_183.1:0.329046):0.02931[&&NHX:Bootstrap=14.0]):0.0293654[&&NHX:Bootstrap=16.0],01_GTHE007166_GUITHDRAFT_158439_ARCC_nOG002_cOG103_TTBK1_cOG103_377.7_cOG104_172.8:0.286557):0.0306254[&&NHX:Bootstrap=11.0],01_TTRA009480_OPIA_nOG002_cOG103_TTBK1_cOG103_393.1_cOG104_189.1:0.332398):0.0728185[&&NHX:Bootstrap=26.0]):0.0739194[&&NHX:Bootstrap=17.0],((01_PINF013191_PITG_15970_SARH_nOG002_cOG103_TTBK1_cOG103_312.4_cOG104_120.5:0.642029,01_KFLA009773_ARCC_nOG002_cOG103_TTBK1_cOG103_360.1_cOG104_157.1:0.37799):0.0702101[&&NHX:Bootstrap=59.0],((01_OTRI010869_SARH_nOG002_cOG103_TTBK1_cOG103_321.5_cOG104_108.4:0.199998,(01_OTRI014828_SARH_nOG002_cOG103_TTBK1_cOG103_361.3_cOG104_139.0:9.39053e-07,01_OTRI001894_SARH_nOG002_cOG103_TTBK1_cOG103_361.3_cOG104_139.0:9.39053e-07):0.326837[&&NHX:Bootstrap=100.0]):0.136396[&&NHX:Bootstrap=62.0],01_OTRI005005_SARH_nOG002_cOG103_TTBK1_cOG103_375.3_cOG104_122.8:0.421457):0.538412[&&NHX:Bootstrap=100.0]):0.102081[&&NHX:Bootstrap=34.0])OG103 TTBK1:0.389523[&&NHX:Bootstrap=96.0],((((01_ACAS005805_AMOE_nOG003_cOG104_CK1D_cOG104_492.4_cOG103_191.8:0.134235,(01_SMIN035712_SARH_nOG003_cOG104_CK1D_cOG104_541.2_cOG103_219.2:0.0299739,(01_PMAR019481_Pmar_PMAR020161_SARH_nOG003_cOG104_CK1D_cOG104_540.7_cOG103_215.5:9.39053e-07,01_PMAR009570_Pmar_PMAR015093_SARH_nOG003_cOG104_CK1D_cOG104_540.7_cOG103_215.5:9.39053e-07):0.0519718[&&NHX:Bootstrap=100.0]):0.0549643[&&NHX:Bootstrap=99.0]):0.0205656[&&NHX:Bootstrap=42.0],(((((01_DDIS000253_cak1-1_AMOE_nOG003_cOG104_CK1D_cOG104_507.0_cOG103_197.6:9.39053e-07,01_DDIS000221_cak1-2_AMOE_nOG003_cOG104_CK1D_cOG104_507.0_cOG103_197.6:9.39053e-07):0.0372236[&&NHX:Bootstrap=100.0],01_PPAL006312_AMOE_nOG003_cOG104_CK1D_cOG104_503.8_cOG103_195.2:0.0356778):0.149836[&&NHX:Bootstrap=100.0],((01_PBLA004616_OPIA_nOG003_cOG104_CK1D_cOG104_527.9_cOG103_198.1:0.0143433,01_MCIR009776_OPIA_nOG003_cOG104_CK1D_cOG104_524.5_cOG103_188.1:0.0269127):0.0429569[&&NHX:Bootstrap=94.0],01_SPOM005124_hhp1_OPIA_nOG003_cOG104_CK1D_cOG104_546.4_cOG103_218.2:0.0674574):0.0551578[&&NHX:Bootstrap=89.0]):0.0140155[&&NHX:Bootstrap=43.0],(01_DRER009980_csnk1e_OPIA_nOG003_cOG104_CK1D_cOG104_541.2_cOG103_227.4:0.0222097,01_DRER004465_csnk1da_OPIA_nOG003_cOG104_CK1D_cOG104_543.7_cOG103_226.0:0.0204267):0.0866152[&&NHX:Bootstrap=97.0]):0.0205225[&&NHX:Bootstrap=20.0],01_GTHE021276_GUITHDRAFT_92876_ARCC_nOG003_cOG104_CK1D_cOG104_523.5_cOG103_206.0:0.0575167):0.0102944[&&NHX:Bootstrap=10.0]):0.00540352[&&NHX:Bootstrap=9.0],((01_ESIL002357_SARH_nOG003_cOG104_CK1D_cOG104_535.9_cOG103_214.0:0.102488,01_EHUX018949_SARH_nOG003_cOG104_CK1D_cOG104_511.7_cOG103_183.7:0.0959727):0.0438694[&&NHX:Bootstrap=58.0],(01_MSPE006236_MICPUN_81419_ARCC_nOG003_cOG104_CK1D_cOG104_517.7_cOG103_192.0:0.0224565,01_CSUB001247_ARCC_nOG003_cOG104_CK1D_cOG104_548.0_cOG103_217.1:0.0275263):0.0178885[&&NHX:Bootstrap=90.0]):0.0197403[&&NHX:Bootstrap=25.0]):0.0410059[&&NHX:Bootstrap=33.0],01_NGRU005492_EXCA_nOG003_cOG104_CK1D_cOG104_497.6_cOG103_190.0:0.117489)OG104 CK1D:0.410935[&&NHX:Bootstrap=96.0]):0.91023[&&NHX:Bootstrap=94.0]):0.146074[&&NHX:Bootstrap=11.0],((((((04_SMIN002543_SARH_nOG004_cOG017_IKS1_SCER_cOG017_409.1_cOG018A_150.6:0.372415,(01_CPAI001404_SARH_nOG004_cOG017_IKS1_SCER_cOG017_452.8_cOG018A_148.9:0.325141,01_TGON001292_SARH_nOG004_cOG017_IKS1_SCER_cOG017_434.1_cOG018B_132.8:0.317031):0.100478[&&NHX:Bootstrap=92.0]):0.141256[&&NHX:Bootstrap=100.0],(((01_PPUR000344_ARCC_nOG004_cOG017_IKS1_SCER_cOG017_393.8_cOG018A_138.2:0.506426,01_GTHE003600_GUITHDRAFT_90537_ARCC_nOG004_cOG017_IKS1_SCER_cOG017_393.2_cOG004_143.0:0.542477):0.122425[&&NHX:Bootstrap=41.0],(01_ACAS005087_AMOE_nOG004_cOG017_IKS1_SCER_cOG017_425.4_cOG018A_166.1:0.543631,01_DDIS010016_iksA_AMOE_nOG004_cOG017_IKS1_SCER_cOG017_417.3_cOG018A_150.4:0.478615):0.0732583[&&NHX:Bootstrap=21.0]):0.043727[&&NHX:Bootstrap=7.0],((01_TBRU002943_EXCA_nOG004_cOG017_IKS1_SCER_cOG017_360.2_cOG020_128.2:0.197648,01_LMAJ008045_EXCA_nOG004_cOG017_IKS1_SCER_cOG017_364.6_cOG020_125.7:0.220169):0.469346[&&NHX:Bootstrap=100.0],(01_MVER006629_OPIA_nOG004_cOG017_IKS1_SCER_cOG017_446.0_cOG018A_135.7:0.273961,01_RALL004591_OPIA_nOG004_cOG017_IKS1_SCER_cOG017_388.9_cOG018A_147.7:0.430048):0.114685[&&NHX:Bootstrap=92.0]):0.0523086[&&NHX:Bootstrap=37.0]):0.0810913[&&NHX:Bootstrap=23.0])OG017 IKS1 SCER:0.513567[&&NHX:Bootstrap=92.0],(((((((((03_SPUN002996_OPIA_hOG005_mOG018B*_#_GCN2_cOG018B_435.3_cOG018A_318.2:0.0988174,01_BDEN005759_OPIA_hOG005_mOG018B*_#_GCN2_cOG018B_372.4_cOG018A_284.3:0.283772):0.103557[&&NHX:Bootstrap=100.0],03_MVER009330_OPIA_hOG005_mOG018B*_#_GCN2_cOG018B_450.0_cOG018A_327.2:0.149813):0.100804[&&NHX:Bootstrap=97.0],(03_SPOM004863_gcn2_OPIA_hOG005_mOG018B*_#_GCN2_cOG018B_424.1_cOG018A_331.1:0.355376,(03_TADH010439_TRIADDRAFT_51839_OPIA_hOG005_mOG018B*_#_GCN2_cOG018B_374.1_cOG018A_284.4:0.433221,(03_SKOW034411_OPIA_hOG005_mOG018B*_#_GCN2_cOG018B_449.5_cOG018A_334.1:0.19262,01_DRER022127_eif2ak4_OPIA_hOG005_mOG018B*_#_GCN2_cOG018B_414.5_cOG018A_315.5:0.229217):0.0894516[&&NHX:Bootstrap=98.0]):0.143371[&&NHX:Bootstrap=89.0]):0.0156241[&&NHX:Bootstrap=11.0]):0.0546238[&&NHX:Bootstrap=20.0],(((02_ALAI002324_AlNc14C22G2295_SARH_hOG005_mOG018B*_#_GCN2_cOG018B_296.5_cOG018A_222.5:0.241916,(02_HPAR012148_SARH_hOG005_mOG018B*_#_GCN2_cOG018B_431.1_cOG018A_308.4:9.39053e-07,02_HPAR000005_SARH_hOG005_mOG018B*_#_GCN2_cOG018B_431.1_cOG018A_308.4:9.39053e-07):0.152802[&&NHX:Bootstrap=100.0]):0.308613[&&NHX:Bootstrap=100.0],(01_TBRU002060_EXCA_hOG005_mOG018A*_***_#_PEK_cOG018A_252.1_cOG018B_241.2:0.796869,(02_PTET003971_SARH_hOG005_mOG018B*_#_GCN2_cOG018B_362.5_cOG018A_280.2:0.70059,(02_PPAL006637_AMOE_hOG005_mOG018B*_#_GCN2_cOG018B_465.8_cOG018A_355.8:0.241447,((04_GSUL005004_ARCC_hOG005_mOG018B*_#_GCN2_cOG018B_397.2_cOG018A_312.6:0.313745,02_CMER002486_ARCC_hOG005_mOG018B*_#_GCN2_cOG018B_415.4_cOG018A_262.6:0.456632):0.193469[&&NHX:Bootstrap=98.0],(02_CVAR004479_ARCC_hOG005_mOG018B*_#_GCN2_cOG018B_437.6_cOG018A_309.7:0.41806,(02_KFLA003327_ARCC_hOG005_mOG018B*_#_GCN2_cOG018B_384.2_cOG018A_318.3:0.228524,(02_PPAT018744_ARCC_hOG005_mOG018B*_#_GCN2_cOG018B_395.9_cOG018A_331.2:0.156232,((01_SMOE029113_ARCC_hOG005_mOG018B*_#_GCN2_cOG018B_407.4_cOG018A_331.2:9.39053e-07,01_SMOE028260_ARCC_hOG005_mOG018B*_#_GCN2_cOG018B_407.4_cOG018A_330.2:0.00352687):0.144139[&&NHX:Bootstrap=100.0],02_ACOE040954_ARCC_hOG005_mOG018B*_#_GCN2_cOG018B_385.9_cOG018A_320.5:0.168389):0.0543397[&&NHX:Bootstrap=64.0]):0.037307[&&NHX:Bootstrap=49.0]):0.17762[&&NHX:Bootstrap=97.0]):0.12243[&&NHX:Bootstrap=80.0]):0.0925458[&&NHX:Bootstrap=45.0]):0.0451934[&&NHX:Bootstrap=23.0]):9.39053e-07[&&NHX:Bootstrap=5.0]):0.0578956[&&NHX:Bootstrap=5.0]):0.0318762[&&NHX:Bootstrap=2.0],(04_PPAL011373_AMOE_hOG005_mOG018B*_#_GCN2_cOG018B_452.3_cOG018A_339.5:0.307493,03_ACAS000528_AMOE_hOG005_mOG018B*_#_GCN2_cOG018B_460.1_cOG018A_343.5:0.190638):0.124395[&&NHX:Bootstrap=75.0]):0.0339456[&&NHX:Bootstrap=0.0]):0.0986548[&&NHX:Bootstrap=1.0],(02_AKER008778_SARH_hOG005_mOG018B*_#_GCN2_cOG018B_378.9_cOG018A_289.3:0.323989,01_ALIM008089_SARH_hOG005_mOG018B*_#_GCN2_cOG018B_337.8_cOG018A_281:0.330348):0.163966[&&NHX:Bootstrap=93.0]):0.0419511[&&NHX:Bootstrap=1.0],(01_PTET011398_SARH_nOG005_mOG018B*_#_GCN2_cOG018B_397.3_cOG018A_316.2:0.4251,01_MBRE008040_MONBRDRAFT_2100_OPIA_nOG005_mOG018B*_#_GCN2_cOG018B_355.7_cOG018A_298.6:0.426171):0.12675[&&NHX:Bootstrap=56.0]):0.0875576[&&NHX:Bootstrap=7.0],02_NGRU009030_EXCA_hOG005_mOG018B*_#_GCN2_cOG018B_382.6_cOG018A_331.7:0.484985):0.126867[&&NHX:Bootstrap=32.0],((((01_LMAJ005119_EXCA_hOG005_mOG018A*_***_#_PEK_cOG018A_475.5_cOG018B_142.2:0.748073,01_TBRU003932_EXCA_hOG005_mOG018A*_***_#_PEK_cOG018A_334.7_cOG018B_209.2:0.567132):0.244784[&&NHX:Bootstrap=73.0],01_GTHE022189_GUITHDRAFT_84326_ARCC_hOG005_mOG018A*_***_#_PEK_cOG018A_350.6_cOG018B_238.3:0.537348):0.145473[&&NHX:Bootstrap=56.0],((01_OTRI016250_SARH_hOG005_mOG018A*_***_#_PEK_cOG018A_418.2_cOG018B_265.0:0.539003,(01_PTET033933_SARH_hOG005_mOG018A*_***_#_PEK_cOG018A_273_cOG018B_251.1:0.694932,01_TTHE001065_SARH_hOG005_mOG018A*_***_#_PEK_cOG018A_301_cOG018B_286.1:0.620838):0.138708[&&NHX:Bootstrap=41.0]):0.17192[&&NHX:Bootstrap=14.0],(((01_DDIS011928_AMOE_hOG005_mOG018A*_***_#_PEK_cOG018A_146.6_cOG018B_110.9:0.33533,01_CREV004952_OPIA_hOG005_mOG018A*_***_#_PEK_cOG018A_518.9_cOG018B_244.1:0.342132):0.0357948[&&NHX:Bootstrap=29.0],(((01_SMOE014286_SPA1-2_ARCC_hOG005_mOG018A*_***_#_PEK_cOG018A_178.3_cOG018B_71.4:9.39053e-07,01_SMOE024424_SPA1-1_ARCC_hOG005_mOG018A*_***_#_PEK_cOG018A_178.3_cOG018B_71.4:9.39053e-07):0.868577[&&NHX:Bootstrap=100.0],(01_COWC003885_OPIA_hOG005_mOG018A*_***_#_PEK_cOG018A_547.7_cOG018B_265.2:0.298242,01_BFLO023817_OPIA_hOG005_mOG018A*_***_#_PEK_cOG018A_417_cOG018B_299.7:0.462196):0.0228791[&&NHX:Bootstrap=36.0]):0.0603133[&&NHX:Bootstrap=30.0],(01_PPAL001033_AMOE_hOG005_mOG018A*_***_#_PEK_cOG018A_319.4_cOG018B_250.4:0.849659,(01_BNAT000829_SARH_hOG005_mOG018A*_***_#_PEK_cOG018A_122.5_cOG018B_78.4:1.19749,(01_BDEN008583_OPIA_hOG005_mOG018A*_***_#_PEK_cOG018A_388.6_cOG018B_266.0:9.39053e-07,01_BDEN008042_OPIA_hOG005_mOG018A*_***_#_PEK_cOG018A_388.6_cOG018B_266.0:9.39053e-07):0.392068[&&NHX:Bootstrap=100.0]):0.107202[&&NHX:Bootstrap=21.0]):0.169815[&&NHX:Bootstrap=4.0]):0.107163[&&NHX:Bootstrap=1.0]):0.0713838[&&NHX:Bootstrap=2.0],(((01_BFLO002407_OPIA_hOG005_mOG018A*_***_#_PEK_cOG018A_456.5_cOG018B_275.9:0.246574,01_DRER035396_eif2ak3_OPIA_hOG005_mOG018A*_***_#_PEK_cOG018A_424.6_cOG018B_271.6:0.213434):0.273873[&&NHX:Bootstrap=100.0],03_XTRO023449_eif2ak2_OPIA_hOG005_mOG018A*_***_#_PEK_cOG018A_321.6_cOG018B_246.3:0.561212):0.108993[&&NHX:Bootstrap=51.0],((01_MSPE009269_MICPUN_96274_ARCC_hOG005_mOG018A*_***_#_PEK_cOG018A_332.1_cOG018B_218.6:0.701037,(01_ACAS001920_AMOE_hOG005_mOG018A*_***_#_PEK_cOG018A_418.8_cOG018B_249.1:0.436,01_TPSE001538_THAPSDRAFT_264827_SARH_hOG005_mOG018A*_***_#_PEK_cOG018A_391.1_cOG018B_228.4:0.651831):0.00629955[&&NHX:Bootstrap=10.0]):0.0852886[&&NHX:Bootstrap=21.0],01_NGRU005089_EXCA_hOG005_mOG018A*_***_#_PEK_cOG018A_424.1_cOG018B_291.0:0.482657):0.0788282[&&NHX:Bootstrap=15.0]):0.0664991[&&NHX:Bootstrap=5.0]):0.100408[&&NHX:Bootstrap=0.0]):0.0460607[&&NHX:Bootstrap=0.0]):0.0612847[&&NHX:Bootstrap=0.0],(((01_PTRI007726_PHATRDRAFT_44445_SARH_hOG005_mOG018A*_***_#_PEK_cOG018A_406.4_cOG018B_280.0:0.223527,01_TPSE011215_THAPSDRAFT_16613_SARH_hOG005_mOG018A*_***_#_PEK_cOG018A_359.3_cOG018B_239.8:0.238148):0.306918[&&NHX:Bootstrap=100.0],02_PINF010125_PITG_11728_SARH_hOG005_mOG018A*_***_#_PEK_cOG018A_397.1_cOG018B_300.9:0.42704):0.20538[&&NHX:Bootstrap=61.0],01_PSPE005016_OPIA_hOG005_mOG018A*_***_#_PEK_cOG018A_373_cOG018B_292.8:0.453105):0.0896438[&&NHX:Bootstrap=24.0]):0.0757055[&&NHX:Bootstrap=6.0]):0.160167[&&NHX:Bootstrap=69.0],(((01_ATRI008229_ARCC_nOG006_cOG019_WEE1_cOG019_323.8_cOG020_230.4:0.298933,01_KFLA004842_ARCC_nOG006_cOG019_WEE1_cOG019_328.6_cOG020_230.0:0.35024):0.305226[&&NHX:Bootstrap=100.0],(((((01_NGRU002485_EXCA_nOG006_cOG019_WEE1_cOG019_334.8_cOG020_220.1:0.532444,(01_GTHE005998_GUITHDRAFT_78445_ARCC_nOG006_cOG019_WEE1_cOG019_299.7_cOG020_216.6:0.94504,(01_GSUL006536_ARCC_nOG006_cOG019_WEE1_cOG019_341.3_cOG020_244.9:0.310058,01_PPUR003963_ARCC_nOG006_cOG019_WEE1_cOG019_337.8_cOG020_207.4:0.389828):0.0823929[&&NHX:Bootstrap=74.0]):0.0978564[&&NHX:Bootstrap=42.0]):0.0726653[&&NHX:Bootstrap=21.0],(01_ACAS006046_AMOE_nOG006_cOG019_WEE1_cOG019_351.7_cOG020_242.5:0.348856,01_PPAL012153_AMOE_nOG006_cOG019_WEE1_cOG019_357.3_cOG020_230.6:0.549265):0.101671[&&NHX:Bootstrap=34.0]):0.0461526[&&NHX:Bootstrap=3.0],(01_DMEL017587_wee-PA_OPIA_nOG006_cOG019_WEE1_cOG019_366.9_cOG020_219.9:0.352683,((((01_MMUS006537_Wee1_OPIA_nOG006_cOG019_WEE1_cOG019_376.6_cOG020_231.3:0.0836392,(01_DRER022493_wee1_OPIA_nOG006_cOG019_WEE1_cOG019_380.1_cOG020_228.9:0.0465508,01_TRUB008130_LOC101064099_OPIA_nOG006_cOG019_WEE1_cOG019_378.2_cOG020_223.8:0.05339):0.0513227[&&NHX:Bootstrap=90.0]):0.179819[&&NHX:Bootstrap=100.0],(01_BFLO010706_OPIA_nOG006_cOG019_WEE1_cOG019_386.3_cOG020_221.2:9.39053e-07,01_BFLO018416_OPIA_nOG006_cOG019_WEE1_cOG019_386.3_cOG020_221.2:9.39053e-07):0.153509[&&NHX:Bootstrap=100.0]):0.056515[&&NHX:Bootstrap=69.0],01_CINT012243_LOC100186458_OPIA_nOG006_cOG019_WEE1_cOG019_381.9_cOG020_234.4:0.191924):0.0449087[&&NHX:Bootstrap=59.0],01_MLEI005337_OPIA_nOG006_cOG019_WEE1_cOG019_362.1_cOG020_229.2:0.413721):0.0477075[&&NHX:Bootstrap=61.0]):0.302426[&&NHX:Bootstrap=100.0]):0.0569225[&&NHX:Bootstrap=4.0],(01_AKER009442_SARH_nOG006_cOG019_WEE1_cOG019_318.4_cOG020_229.9:0.357526,(01_ESIL015730_SARH_nOG006_cOG019_WEE1_cOG019_329.3_cOG020_255.3:0.368159,01_TPSE007854_THAPSDRAFT_33955_SARH_nOG006_cOG019_WEE1_cOG019_333.4_cOG020_247.0:0.403191):0.1566[&&NHX:Bootstrap=99.0]):0.0931492[&&NHX:Bootstrap=48.0]):0.0490836[&&NHX:Bootstrap=12.0],01_ALAI000727_AlNc14C1G50_SARH_nOG006_cOG019_WEE1_cOG019_339.7_cOG020_243.6:0.600052):0.0380617[&&NHX:Bootstrap=28.0])OG019 WEE1:0.113794[&&NHX:Bootstrap=90.0],(((01_KFLA001026_ARCC_nOG007_cOG020#_MYT1_cOG020_300.3_cOG019_217.1:0.315635,01_PPAT028668_ARCC_nOG007_cOG020#_MYT1_cOG020_314.0_cOG019_215.5:0.282427):0.297602[&&NHX:Bootstrap=100.0],01_BNAT004192_SARH_nOG007_cOG020#_MYT1_cOG020_302.1_cOG019_193.3:1.00534):0.0960441[&&NHX:Bootstrap=42.0],((01_ESIL010220_SARH_nOG007_cOG020#_MYT1_cOG020_310.8_cOG019_223.3:0.642952,01_DDIS012014_AMOE_nOG007_cOG020#_MYT1_cOG020_341.9_cOG019_224.0:0.584609):0.0708569[&&NHX:Bootstrap=27.0],(01_PBLA005350_OPIA_nOG007_cOG020#_MYT1_cOG020_322.0_cOG019_192.6:0.98012,((01_OTRI019389_SARH_nOG007_cOG020#_MYT1_cOG020_350.8_cOG019_207.0:0.617172,(01_DMEL013124_Myt1-PA_OPIA_nOG007_cOG020#_MYT1_cOG020_345.8_cOG019_236.7:0.439507,(01_SPUR005520_LOC579505_OPIA_nOG007_cOG020#_MYT1_cOG020_357.9_cOG019_248.6:0.406241,(((01_MMUS004474_Pkmyt1_OPIA_nOG007_cOG020#_MYT1_cOG020_342.8_cOG019_229.9:0.0117975,01_HSAP048640_PKMYT1_OPIA_nOG007_cOG020#_MYT1_cOG020_341.6_cOG019_227.7:0.0356976):0.319641[&&NHX:Bootstrap=100.0],01_XTRO021623_pkmyt1_OPIA_nOG007_cOG020#_MYT1_cOG020_345.5_cOG019_225.5:0.255298):0.187084[&&NHX:Bootstrap=100.0],01_NVEC012575_OPIA_nOG007_cOG020#_MYT1_cOG020_362.5_cOG019_244.3:0.295683):0.0921062[&&NHX:Bootstrap=72.0]):0.0798579[&&NHX:Bootstrap=62.0]):0.058707[&&NHX:Bootstrap=55.0]):0.1524[&&NHX:Bootstrap=59.0],(01_TTRA002210_OPIA_nOG007_cOG020#_MYT1_cOG020_337.1_cOG019_239.8:0.397191,01_DDIS010391_AMOE_nOG007_cOG020#_MYT1_cOG020_355.0_cOG019_221.3:0.614787):0.130512[&&NHX:Bootstrap=37.0]):9.39053e-07[&&NHX:Bootstrap=13.0]):0.0948176[&&NHX:Bootstrap=41.0]):0.12054[&&NHX:Bootstrap=45.0])OG020# MYT1:0.0841389[&&NHX:Bootstrap=71.0]):0.35974[&&NHX:Bootstrap=100.0]):0.103191[&&NHX:Bootstrap=64.0]):0.10731[&&NHX:Bootstrap=27.0],(((((01_PPAL003819_AMOE_nOG008_cOG015_MPSK1_cOG015_362.1_cOG016_175.9:0.41095,((01_MLEI003607_OPIA_nOG008_cOG015_MPSK1_cOG015_370.1_cOG016_184.2:0.59731,01_COWC008209_OPIA_nOG008_cOG015_MPSK1_cOG015_378.0_cOG016_149.2:0.352505):0.0447316[&&NHX:Bootstrap=50.0],(01_PBLA006863_OPIA_nOG008_cOG015_MPSK1_cOG015_453.2_cOG016_208.9:0.301364,((01_PPAT026041_ARCC_nOG008_cOG015_MPSK1_cOG015_385.3_cOG016_166.9:0.223988,(01_SMOE002468_ARCC_nOG008_cOG015_MPSK1_cOG015_427.6_cOG016_180.3:9.39053e-07,01_SMOE003246_ARCC_nOG008_cOG015_MPSK1_cOG015_427.0_cOG016_180.2:9.39053e-07):0.242312[&&NHX:Bootstrap=100.0]):0.349602[&&NHX:Bootstrap=98.0],((01_ACAS003548_AMOE_nOG008_cOG015_MPSK1_cOG015_396.3_cOG016_206.7:0.569917,(01_PINF017117_PITG_20808_SARH_nOG008_cOG015_MPSK1_cOG015_368.9_cOG016_215.3:0.510683,01_EHUX033126_SARH_nOG008_cOG015_MPSK1_cOG015_391.4_cOG016_192.9:0.367082):0.0685018[&&NHX:Bootstrap=34.0]):0.0661742[&&NHX:Bootstrap=35.0],01_SPUN008729_OPIA_nOG008_cOG015_MPSK1_cOG015_350.7_cOG016_189.5:0.600688):0.103194[&&NHX:Bootstrap=38.0]):0.100362[&&NHX:Bootstrap=24.0]):0.0474171[&&NHX:Bootstrap=5.0]):0.0920767[&&NHX:Bootstrap=26.0])OG015 MPSK1:0.367992[&&NHX:Bootstrap=96.0],(01_BNAT015509_SARH_nOG009_cOG016%_#_AAK1_cOG016_357.5_cOG015_233.0:0.564176,(((01_PMAR021682_Pmar_PMAR016344_SARH_nOG009_cOG016%_#_AAK1_cOG016_334.4_cOG015_151.9:0.468966,01_SMIN029726_SARH_nOG009_cOG016%_#_AAK1_cOG016_348.2_cOG015_183.9:0.379344):0.263412[&&NHX:Bootstrap=100.0],((01_PTET016312_SARH_nOG009_cOG016%_#_AAK1_cOG016_350.0_cOG015_195.6:0.341278,01_PTET022943_SARH_nOG009_cOG016%_#_AAK1_cOG016_297.7_cOG015_154.9:0.643925):0.109794[&&NHX:Bootstrap=87.0],(01_TTHE010226_SARH_nOG009_cOG016%_#_AAK1_cOG016_341.6_cOG015_182.8:0.391689,01_PTET023111_SARH_nOG009_cOG016%_#_AAK1_cOG016_352.3_cOG015_184.7:0.285587):0.168806[&&NHX:Bootstrap=93.0]):0.170262[&&NHX:Bootstrap=91.0]):0.11361[&&NHX:Bootstrap=78.0],(((01_SMAN005852_OPIA_nOG009_cOG016%_#_AAK1_cOG016_331.8_cOG015_170.8:0.412875,01_NVEC007273_OPIA_nOG009_cOG016%_#_AAK1_cOG016_353.3_cOG015_181.2:0.328605):0.296056[&&NHX:Bootstrap=100.0],(01_TVAG031995_EXCA_nOG009_cOG016%_#_AAK1_cOG016_317.8_cOG015_138.2:0.64541,01_TVAG039186_EXCA_nOG009_cOG016%_#_AAK1_cOG016_348.8_cOG015_164.9:0.46726):0.256512[&&NHX:Bootstrap=90.0]):0.0554704[&&NHX:Bootstrap=19.0],((((01_MBRE008361_MONBRDRAFT_22473_OPIA_nOG009_cOG016%_#_AAK1_cOG016_354.1_cOG015_179.8:0.493425,(((01_NVEC014819_OPIA_nOG009_cOG016%_#_AAK1_cOG016_362.3_cOG015_203.9:0.227718,01_DRER007723_aak1_OPIA_nOG009_cOG016%_#_AAK1_cOG016_370.5_cOG015_193.3:0.159793):0.327888[&&NHX:Bootstrap=100.0],((01_PSPE002945_OPIA_nOG009_cOG016%_#_AAK1_cOG016_384.2_cOG015_185.3:0.300633,01_SPUN005097_OPIA_nOG009_cOG016%_#_AAK1_cOG016_375.1_cOG015_187.5:0.200792):0.0769555[&&NHX:Bootstrap=87.0],(01_MELO007871_OPIA_nOG009_cOG016%_#_AAK1_cOG016_376.2_cOG015_181.5:0.213383,01_PBLA010502_OPIA_nOG009_cOG016%_#_AAK1_cOG016_372.7_cOG015_183.6:0.229966):0.123257[&&NHX:Bootstrap=100.0]):0.156684[&&NHX:Bootstrap=100.0]):0.0793093[&&NHX:Bootstrap=55.0],(01_TTRA001764_OPIA_nOG009_cOG016%_#_AAK1_cOG016_352.0_cOG015_194.2:0.628433,(01_NGRU001275_EXCA_nOG009_cOG016%_#_AAK1_cOG016_361.7_cOG015_229.5:0.492219,01_DDIS011385_AMOE_nOG009_cOG016%_#_AAK1_cOG016_385.8_cOG015_236.8:0.307505):0.0720694[&&NHX:Bootstrap=30.0]):0.0380282[&&NHX:Bootstrap=9.0]):0.00982375[&&NHX:Bootstrap=5.0]):0.0534592[&&NHX:Bootstrap=13.0],(01_PPAL012239_AMOE_nOG009_cOG016%_#_AAK1_cOG016_376.1_cOG015_220.5:0.153124,01_DDIS003447_AMOE_nOG009_cOG016%_#_AAK1_cOG016_372.1_cOG015_224.6:0.177078):0.251787[&&NHX:Bootstrap=100.0]):0.0490579[&&NHX:Bootstrap=18.0],01_ACAS011830_AMOE_nOG009_cOG016%_#_AAK1_cOG016_354.7_cOG015_199.8:0.533062):0.0656618[&&NHX:Bootstrap=37.0],(01_ATHA013547_ARCC_nOG009_cOG016%_#_AAK1_cOG016_380.5_cOG015_216.0:0.0885167,(01_ATRI007538_ARCC_nOG009_cOG016%_#_AAK1_cOG016_381.2_cOG015_216.3:0.0787651,(01_PPAT026891_ARCC_nOG009_cOG016%_#_AAK1_cOG016_374.2_cOG015_208.7:0.167843,(01_SMOE019408_ARCC_nOG009_cOG016%_#_AAK1_cOG016_380.8_cOG015_218.5:0.00798719,01_SMOE001882_ARCC_nOG009_cOG016%_#_AAK1_cOG016_382.7_cOG015_220.8:0.00630037):0.126421[&&NHX:Bootstrap=100.0]):0.0691524[&&NHX:Bootstrap=99.0]):0.0437213[&&NHX:Bootstrap=86.0]):0.430785[&&NHX:Bootstrap=99.0]):0.0259263[&&NHX:Bootstrap=11.0]):0.0674772[&&NHX:Bootstrap=34.0]):0.0429362[&&NHX:Bootstrap=29.0])OG016%_# AAK1:0.134961[&&NHX:Bootstrap=71.0]):0.466933[&&NHX:Bootstrap=88.0],((01_BFLO023602_OPIA_nOG010_cOG005_SGK071_cOG005_486.5_cOG006_203.5:0.276784,01_MBRE008904_MONBRDRAFT_30913_OPIA_nOG010_cOG005_SGK071_cOG005_488.7_cOG006_196.1:0.163063):0.484172[&&NHX:Bootstrap=99.0],(01_GTHE016611_GUITHDRAFT_63672_ARCC_nOG010_cOG005_SGK071_cOG005_477.1_cOG004_203.8:0.129871,01_GTHE014943_GUITHDRAFT_75661_ARCC_nOG010_cOG005_SGK071_cOG005_479.5_cOG004_218.9:0.0841002):0.491509[&&NHX:Bootstrap=98.0])OG005 SGK071:0.249804[&&NHX:Bootstrap=88.0]):0.0747794[&&NHX:Bootstrap=8.0],(((01_OTRI020968_SARH_hOG011_cOG002_NEK10_cOG002_426.5_cOG004_216.2:0.372196,01_TTHE000816_SARH_hOG011_cOG002_NEK10_cOG002_420.3_cOG004_239.4:0.326219):0.0872619[&&NHX:Bootstrap=66.0],((01_EHUX003135_SARH_nOG011_cOG002_NEK10_cOG002_351.2_cOG004_188.2:0.375034,01_CREI007595_ARCC_nOG011_cOG002_NEK10_cOG002_411.0_cOG004_203.9:0.39881):0.0856058[&&NHX:Bootstrap=50.0],(01_SROS000101_OPIA_nOG011_cOG002_NEK10_cOG002_434.7_cOG004_229.1:0.420574,(01_XTRO007936_nek10_OPIA_nOG011_cOG002_NEK10_cOG002_456.6_cOG011_233.4:0.0911836,(01_HSAP045257_NEK10_OPIA_nOG011_cOG002_NEK10_cOG002_465.3_cOG004_231.3:0.0171214,01_MMUS025311_Nek10_OPIA_nOG011_cOG002_NEK10_cOG002_465.0_cOG004_227.7:0.0198408):0.0448874[&&NHX:Bootstrap=92.0]):0.281635[&&NHX:Bootstrap=100.0]):0.138369[&&NHX:Bootstrap=90.0]):0.119394[&&NHX:Bootstrap=92.0])OG002 NEK10:0.279908[&&NHX:Bootstrap=90.0],((01_NGRU000648_EXCA_nOG012_cOG011_NEK2_cOG011_425.5_cOG009_262.3:0.442531,((((01_PPAL011987_AMOE_nOG012_cOG011_NEK2_cOG011_439.4_cOG010_266.4:0.157308,01_DDIS004654_nek2_AMOE_nOG012_cOG011_NEK2_cOG011_450.7_cOG009_285.7:0.143902):0.144595[&&NHX:Bootstrap=100.0],01_TTRA004839_OPIA_nOG012_cOG011_NEK2_cOG011_439.2_cOG004_274.4:0.279296):0.0725199[&&NHX:Bootstrap=94.0],((01_TTHE010005_SARH_nOG012_cOG011_NEK2_cOG011_467.6_cOG009_290.1:0.165364,01_OTRI000913_SARH_nOG012_cOG011_NEK2_cOG011_452.4_cOG009_279.6:0.263834):0.0654394[&&NHX:Bootstrap=80.0],((01_GTHE005615_GUITHDRAFT_76518_ARCC_nOG012_cOG011_NEK2_cOG011_440.9_cOG009_275.7:0.273512,((01_XTRO020730_nek2_OPIA_nOG012_cOG011_NEK2_cOG011_461.7_cOG006_274.5:0.128304,01_BFLO033864_OPIA_nOG012_cOG011_NEK2_cOG011_463.5_cOG009_280.3:0.120552):0.0592879[&&NHX:Bootstrap=98.0],01_NVEC009622_OPIA_nOG012_cOG011_NEK2_cOG011_462.7_cOG009_285.7:0.17601):0.0823609[&&NHX:Bootstrap=97.0]):0.0532787[&&NHX:Bootstrap=43.0],01_SROS008347_OPIA_nOG012_cOG011_NEK2_cOG011_445.0_cOG009_274.2:0.317939):0.0545626[&&NHX:Bootstrap=63.0]):0.0332285[&&NHX:Bootstrap=31.0]):0.0872586[&&NHX:Bootstrap=69.0],(01_GINT004628_EXCA_nOG012_cOG011_NEK2_cOG011_404.6_cOG010_272.2:0.431323,01_AMAC002473_OPIA_nOG012_cOG011_NEK2_cOG011_422.2_cOG010_254.1:0.363585):0.110216[&&NHX:Bootstrap=39.0]):0.0969529[&&NHX:Bootstrap=56.0])OG011 NEK2:0.167372[&&NHX:Bootstrap=98.0],(((((01_PTET035592_SARH_cOG004_304.1_cOG010_281.8:0.0207565,01_PTET032927_SARH_cOG004_304.6_cOG010_285.0:0.00694042):0.364003[&&NHX:Bootstrap=100.0],01_GTHE022783_GUITHDRAFT_156917_ARCC_cOG004_274.0_cOG009_245.2:0.577624):0.219966[&&NHX:Bootstrap=98.0],(01_AANO006539_SARH_cOG009_227.3_cOG004_216.2:0.546942,01_GTHE007268_GUITHDRAFT_76731_ARCC_cOG004_228.8_cOG009_226.9:0.613515):0.250033[&&NHX:Bootstrap=97.0]):0.147605[&&NHX:Bootstrap=63.0],((((01_PTET033273_SARH_hOG013_cOG003_NEK7_cOG003_443.8_cOG004_269.5:0.0488069,01_PTET003910_SARH_hOG013_cOG003_NEK7_cOG003_447.4_cOG004_271.3:0.00272524):0.334023[&&NHX:Bootstrap=100.0],01_GTHE008783_GUITHDRAFT_144686_ARCC_hOG013_cOG003_NEK7_cOG003_428.1_cOG004_242.3:0.316044):0.0474166[&&NHX:Bootstrap=66.0],(01_AANO001552_SARH_hOG013_cOG003_NEK7_cOG003_434.8_cOG010_280.2:0.270155,01_VCAR012385_ARCC_hOG013_cOG003_NEK7_cOG003_428.3_cOG004_271.7:0.36016):0.0689492[&&NHX:Bootstrap=62.0]):0.106206[&&NHX:Bootstrap=89.0],((01_MSPE007633_MICPUN_107942_ARCC_nOG013_cOG003_NEK7_cOG003_425.5_cOG004_262.3:0.345533,01_CREI030133_ARCC_nOG013_cOG003_NEK7_cOG003_429.6_cOG004_259.3:0.344792):0.0914127[&&NHX:Bootstrap=92.0],(01_SROS006478_OPIA_nOG013_cOG003_NEK7_cOG003_453.6_cOG010_270.4:0.111229,(01_TADH009731_TRIADDRAFT_21160_OPIA_nOG013_cOG003_NEK7_cOG003_463.8_cOG010_263.0:0.0697273,01_SKOW019733_OPIA_nOG013_cOG003_NEK7_cOG003_465.0_cOG004_268.3:0.0876105):0.057489[&&NHX:Bootstrap=91.0]):0.208554[&&NHX:Bootstrap=100.0]):0.046234[&&NHX:Bootstrap=74.0])OG003 NEK7:0.297922[&&NHX:Bootstrap=99.0]):0.103276[&&NHX:Bootstrap=20.0],((01_GTHE006587_GUITHDRAFT_78167_ARCC_nOG014_cOG004_cOG004_423.0_cOG009_295.9:0.455162,(01_COWC002142_OPIA_nOG014_cOG004_cOG004_412.0_cOG009_260.5:0.464319,((01_TTRA006614_OPIA_nOG014_cOG004_cOG004_413.6_cOG010_240.7:0.497715,01_MBRE005112_MONBRDRAFT_32564_OPIA_nOG014_cOG004_cOG004_414.6_cOG010_261.2:0.597509):0.0584605[&&NHX:Bootstrap=33.0],(01_NGRU007052_EXCA_nOG014_cOG004_cOG004_444.8_cOG009_294.6:0.234891,01_ALIM010446_SARH_nOG014_cOG004_cOG004_432.1_cOG009_292.3:0.407325):0.0639094[&&NHX:Bootstrap=45.0]):0.0628702[&&NHX:Bootstrap=20.0]):0.0880336[&&NHX:Bootstrap=57.0])OG004:0.157641[&&NHX:Bootstrap=81.0],(((01_GTHE009636_GUITHDRAFT_72782_ARCC_nOG015_cOG009*_cOG009_414.6_cOG007_317.7:0.466277,((01_OTRI004496_SARH_nOG015_cOG009*_cOG009_445.7_cOG007_351.8:0.269831,01_PTET022754_SARH_nOG015_cOG009*_cOG009_443.9_cOG007_333.9:0.252889):0.111702[&&NHX:Bootstrap=77.0],(((01_MSPE006892_FA2_ARCC_nOG015_cOG009*_cOG009_422.5_cOG007_284.5:0.387214,01_VCAR018819_ARCC_nOG015_cOG009*_cOG009_433.0_cOG007_297.7:0.245248):0.0706999[&&NHX:Bootstrap=49.0],01_GINT008054_EXCA_nOG015_cOG009*_cOG009_405.4_cOG010_247.4:0.583632):0.0689047[&&NHX:Bootstrap=61.0],01_TTRA005861_OPIA_nOG015_cOG009*_cOG009_393.8_cOG007_283.5:0.589835):0.0796615[&&NHX:Bootstrap=44.0]):0.0443813[&&NHX:Bootstrap=34.0])OG009*:0.0742284[&&NHX:Bootstrap=80.0],((((01_TBRU008851_EXCA_cOG007_372.6_cOG006_347.1:0.459245,(01_TVAG047692_EXCA_cOG007_365.3_cOG006_347.6:0.331241,(01_OTRI019305_SARH_cOG007_374.2_cOG006_351.3:9.39053e-07,01_OTRI003834_SARH_cOG007_374.2_cOG006_351.3:9.39053e-07):0.347129[&&NHX:Bootstrap=100.0]):0.0612118[&&NHX:Bootstrap=56.0]):0.0356916[&&NHX:Bootstrap=28.0],((((01_MSPE003427_MICPUN_61426_ARCC_hOG016_cOG007***_NEK1_cOG007_438.5_cOG006_346.4:0.206611,01_CREI017374_ARCC_hOG016_cOG007***_NEK1_cOG007_440.8_cOG006_350.2:0.290906):0.167581[&&NHX:Bootstrap=94.0],(01_TTHE008392_SARH_hOG016_cOG007***_NEK1_cOG007_475.6_cOG006_377.1:0.0531156,((01_PTET039425_SARH_hOG016_cOG007***_NEK1_cOG007_476.0_cOG006_371.3:9.39053e-07,01_PTET038643_SARH_hOG016_cOG007***_NEK1_cOG007_475.2_cOG006_369.6:0.00320384):0.0918543[&&NHX:Bootstrap=100.0],((01_OTRI005940_SARH_hOG016_cOG007***_NEK1_cOG007_468.9_cOG006_377.1:9.39053e-07,01_OTRI012787_SARH_hOG016_cOG007***_NEK1_cOG007_468.9_cOG006_377.1:9.39053e-07):9.39053e-07[&&NHX:Bootstrap=31.0],01_OTRI001380_SARH_hOG016_cOG007***_NEK1_cOG007_468.9_cOG006_377.1:9.39053e-07):0.120638[&&NHX:Bootstrap=100.0]):0.0208129[&&NHX:Bootstrap=57.0]):0.23208[&&NHX:Bootstrap=100.0]):0.0306266[&&NHX:Bootstrap=15.0],((01_TTRA006931_OPIA_nOG016_cOG007***_NEK1_cOG007_456.6_cOG006_371.6:0.244299,01_TVAG053551_EXCA_nOG016_cOG007***_NEK1_cOG007_445.1_cOG006_363.6:0.31019):0.0587545[&&NHX:Bootstrap=53.0],((01_AQUE008564_LOC100639181_OPIA_hOG016_cOG007***_NEK1_cOG007_472.6_cOG006_394.3:0.171045,(01_CINT008727_LOC100183829_OPIA_hOG016_cOG007***_NEK1_cOG007_467.8_cOG006_381.3:0.160265,(01_XTRO023381_nek1_OPIA_hOG016_cOG007***_NEK1_cOG007_484.7_cOG006_392.5:0.0370306,01_TRUB001988_LOC101071067_OPIA_hOG016_cOG007***_NEK1_cOG007_485.2_cOG006_394.8:0.0712293):0.0665712[&&NHX:Bootstrap=100.0]):0.0326668[&&NHX:Bootstrap=67.0]):0.0313596[&&NHX:Bootstrap=63.0],01_TADH006351_TRIADDRAFT_25231_OPIA_hOG016_cOG007***_NEK1_cOG007_488.8_cOG006_396.4:0.0885747):0.109383[&&NHX:Bootstrap=100.0]):0.0183139[&&NHX:Bootstrap=25.0])OG007*** NEK1:0.0470732[&&NHX:Bootstrap=19.0],((((01_DDIS001066_nek4_AMOE_nOG017_cOG006_NEK4_cOG006_416.5_cOG007_327.6:0.207407,02_PPAL011226_AMOE_nOG017_cOG006_NEK4_cOG006_412.5_cOG007_321.7:0.205605):0.250218[&&NHX:Bootstrap=100.0],(01_HSAP002199_NEK4_OPIA_nOG017_cOG006_NEK4_cOG006_438.0_cOG007_359.4:0.189307,(01_SKOW008523_OPIA_nOG017_cOG006_NEK4_cOG006_444.7_cOG007_366.9:0.0609723,(01_BFLO001078_OPIA_nOG017_cOG006_NEK4_cOG006_444.9_cOG007_369.9:9.39053e-07,01_BFLO005577_OPIA_nOG017_cOG006_NEK4_cOG006_444.9_cOG007_369.9:9.39053e-07):0.0970694[&&NHX:Bootstrap=100.0]):0.0483256[&&NHX:Bootstrap=77.0]):0.19033[&&NHX:Bootstrap=100.0]):0.066004[&&NHX:Bootstrap=35.0],((((01_PTET038743_SARH_nOG017_cOG006_NEK4_cOG006_435.0_cOG007_351.8:9.39053e-07,01_PTET039478_SARH_nOG017_cOG006_NEK4_cOG006_434.8_cOG007_351.8:0.00330091):0.00789761[&&NHX:Bootstrap=100.0],01_PTET038934_SARH_nOG017_cOG006_NEK4_cOG006_433.4_cOG007_351.4:0.0191609):0.326726[&&NHX:Bootstrap=100.0],01_ALIM008071_SARH_nOG017_cOG006_NEK4_cOG006_403.8_cOG007_330.2:0.44707):0.0265649[&&NHX:Bootstrap=14.0],01_GTHE014126_GUITHDRAFT_96263_ARCC_nOG017_cOG006_NEK4_cOG006_384.0_cOG007_328.0:0.287239):0.0619555[&&NHX:Bootstrap=20.0]):0.0801181[&&NHX:Bootstrap=86.0],(01_OTRI021999_SARH_hOG017_cOG006_NEK4_cOG006_413.9_cOG007_359.3:0.370845,(01_ALIM000099_SARH_hOG017_cOG006_NEK4_cOG006_405.7_cOG007_356.9:0.3877,(01_VCAR000334_ARCC_hOG017_cOG006_NEK4_cOG006_391.6_cOG007_305.9:0.334859,01_KFLA008700_ARCC_hOG017_cOG006_NEK4_cOG006_407.5_cOG007_333.1:0.295375):0.146615[&&NHX:Bootstrap=97.0]):0.0580585[&&NHX:Bootstrap=50.0]):0.0957737[&&NHX:Bootstrap=76.0])OG006 NEK4:0.0897328[&&NHX:Bootstrap=69.0]):0.047242[&&NHX:Bootstrap=10.0]):0.0323174[&&NHX:Bootstrap=21.0],(01_GINT004970_EXCA_cOG007_411.2_cOG008_377.8:0.291001,(01_KFLA009194_ARCC_nOG018_cOG008_cOG008_506.6_cOG007_389.0:0.317807,(01_PPAL005963_AMOE_nOG018_cOG008_cOG008_534.3_cOG007_344.7:0.11505,01_DDIS004996_nek3_AMOE_nOG018_cOG008_cOG008_529.0_cOG007_351.2:0.125401):0.190218[&&NHX:Bootstrap=100.0])OG008:0.0668119[&&NHX:Bootstrap=81.0]):0.0349223[&&NHX:Bootstrap=22.0]):0.105344[&&NHX:Bootstrap=82.0],01_EHIS001294_AMOE_cOG006_287.5_cOG004_283.4:0.709228):0.0901129[&&NHX:Bootstrap=57.0]):0.0560143[&&NHX:Bootstrap=32.0],(01_GTHE019242_GUITHDRAFT_69323_ARCC_nOG019_cOG010_cOG010_411.7_cOG009_309.7:0.346519,(((01_KFLA000668_ARCC_nOG019_cOG010_cOG010_423.9_cOG009_295.3:0.2783,01_VCAR014289_ARCC_nOG019_cOG010_cOG010_415.9_cOG006_293.5:0.270887):0.124803[&&NHX:Bootstrap=100.0],((((01_TTHE004902_SARH_nOG019_cOG010_cOG010_429.1_cOG006_285.5:0.112303,(01_PTET039426_SARH_nOG019_cOG010_cOG010_439.3_cOG006_286.8:0.0267265,01_PTET039473_SARH_nOG019_cOG010_cOG010_438.4_cOG006_285.3:0.0573873):0.0822135[&&NHX:Bootstrap=97.0]):0.17552[&&NHX:Bootstrap=100.0],01_TTHE009620_SARH_nOG019_cOG010_cOG010_422.7_cOG009_301.7:0.378322):0.153755[&&NHX:Bootstrap=100.0],01_NGAD006746_SARH_nOG019_cOG010_cOG010_395.5_cOG004_268.0:0.477397):0.105112[&&NHX:Bootstrap=91.0],(01_TVAG046718_EXCA_nOG019_cOG010_cOG010_400.2_cOG009_258.2:0.261933,01_TVAG050690_EXCA_nOG019_cOG010_cOG010_405.4_cOG004_272.4:0.203689):0.328954[&&NHX:Bootstrap=100.0]):0.029402[&&NHX:Bootstrap=50.0]):0.063064[&&NHX:Bootstrap=72.0],01_TTRA005627_OPIA_nOG019_cOG010_cOG010_422.8_cOG009_341.9:0.301987):0.0489582[&&NHX:Bootstrap=38.0])OG010:0.179832[&&NHX:Bootstrap=99.0]):0.0693345[&&NHX:Bootstrap=33.0]):0.0459963[&&NHX:Bootstrap=6.0]):0.051884[&&NHX:Bootstrap=49.0]):0.166681[&&NHX:Bootstrap=66.0]):0.0645164[&&NHX:Bootstrap=28.0]):0.0553509[&&NHX:Bootstrap=14.0],(01_DDIS011152_pan3_AMOE_hOG020_cOG012_cOG012_262.3_cOG003_51.1:0.133624,(01_NGAD003419_SARH_nOG020_cOG012_cOG012_265.1_cOG010_49.2:0.901172,(01_MELO013745_OPIA_nOG020_cOG012_cOG012_322.2_cOG003_47.4:0.192111,01_SPUN006180_OPIA_nOG020_cOG012_cOG012_280.4_cOG010_48.9:0.174974):0.20949[&&NHX:Bootstrap=99.0]):0.120004[&&NHX:Bootstrap=71.0])OG012:1.36703[&&NHX:Bootstrap=100.0]):9.39053e-07[&&NHX:Bootstrap=6.0]):0.081114[&&NHX:Bootstrap=3.0],(((01_GTHE009643_GUITHDRAFT_107744_ARCC_cOG063_50.9_cOG062B_38.3:0.350686,01_PTRI007148_PHATRDRAFT_44947_SARH_cOG063_31_cOG018A_30.6:0.583864):1.02627[&&NHX:Bootstrap=100.0],((01_PTET028163_SARH_hOG021_cOG013_TLK2_cOG013_463.8_cOG043_182.8:0.272891,(((((01_NGAD000690_SARH_nOG021_cOG013_TLK2_cOG013_481.5_cOG043_144.9:0.274787,(01_AKER005694_SARH_nOG021_cOG013_TLK2_cOG013_481.4_cOG062B_142:0.174312,01_ALIM008171_SARH_nOG021_cOG013_TLK2_cOG013_472.2_cOG043_144.5:0.134261):0.0608881[&&NHX:Bootstrap=98.0]):0.0838973[&&NHX:Bootstrap=78.0],(01_NVEC009658_OPIA_nOG021_cOG013_TLK2_cOG013_500.7_cOG043_157.6:0.133623,(01_AGAM000036_OPIA_nOG021_cOG013_TLK2_cOG013_503.3_cOG043_169.8:0.131897,01_TADH007918_TRIADDRAFT_23353_OPIA_nOG021_cOG013_TLK2_cOG013_496.8_cOG043_159.4:0.133035):0.0188582[&&NHX:Bootstrap=60.0]):0.0968609[&&NHX:Bootstrap=92.0]):0.0226813[&&NHX:Bootstrap=10.0],((01_KFLA003094_ARCC_nOG021_cOG013_TLK2_cOG013_500.7_cOG043_155.3:0.122543,(01_PPAT023849_ARCC_nOG021_cOG013_TLK2_cOG013_498.0_cOG043_150.3:0.114452,(01_ACOE025660_ARCC_nOG021_cOG013_TLK2_cOG013_504.2_cOG062A_153.9:0.035011,01_OSAT021306_ARCC_nOG021_cOG013_TLK2_cOG013_504.9_cOG043_156.8:0.0310162):0.0588412[&&NHX:Bootstrap=90.0]):0.104515[&&NHX:Bootstrap=99.0]):0.106495[&&NHX:Bootstrap=96.0],01_GTHE008450_GUITHDRAFT_76984_ARCC_nOG021_cOG013_TLK2_cOG013_480.4_cOG043_157.0:0.26127):0.0459795[&&NHX:Bootstrap=37.0]):0.040622[&&NHX:Bootstrap=8.0],(01_ACAS007544_AMOE_nOG021_cOG013_TLK2_cOG013_267.7_cOG015_83.7:0.220315,02_TTRA009914_OPIA_nOG021_cOG013_TLK2_cOG013_487.0_cOG043_161.1:0.210137):0.045999[&&NHX:Bootstrap=30.0]):0.0590384[&&NHX:Bootstrap=22.0],02_NGRU011955_EXCA_nOG021_cOG013_TLK2_cOG013_479.4_cOG043_171.2:0.252238):0.117173[&&NHX:Bootstrap=70.0])OG013 TLK2:0.695128[&&NHX:Bootstrap=99.0],(((01_CSUB006312_ARCC_hOG022_cOG025_cOG025_452.0_cOG014_74.9:0.603208,02_GTHE007152_GUITHDRAFT_146123_ARCC_hOG022_cOG025_cOG025_450.5_cOG014_79.7:0.39904):0.0318369[&&NHX:Bootstrap=53.0],(((01_ACAS005986_AMOE_nOG022_cOG025_cOG025_497.7_cOG043_70.1:0.266058,01_PPAL007748_AMOE_nOG022_cOG025_cOG025_504.8_cOG014_78.8:0.247583):0.0923332[&&NHX:Bootstrap=78.0],01_NGRU004970_EXCA_nOG022_cOG025_cOG025_477.4_cOG014_96:0.497072):0.0892756[&&NHX:Bootstrap=77.0],(01_PTET034842_SARH_hOG022_cOG025_cOG025_443.3_cOG014_110.5:0.338213,(01_OTRI014142_SARH_hOG022_cOG025_cOG025_476.9_cOG063_94.8:9.39053e-07,01_OTRI024550_SARH_hOG022_cOG025_cOG025_476.9_cOG063_94.8:9.39053e-07):0.36666[&&NHX:Bootstrap=100.0]):0.160652[&&NHX:Bootstrap=69.0]):0.0896204[&&NHX:Bootstrap=46.0])OG025:0.797147[&&NHX:Bootstrap=100.0],(01_NGRU009136_EXCA_nOG023_cOG014_TTK_cOG014_362.5_cOG041_144.8:0.608732,((01_MCIR008568_OPIA_nOG023_cOG014_TTK_cOG014_385.0_cOG092_146.6:0.428484,(01_FALB002832_OPIA_nOG023_cOG014_TTK_cOG014_383.3_cOG003_135.7:0.515635,(((02_PPUR005125_ARCC_nOG023_cOG014_TTK_cOG014_427.2_cOG092_150.4:0.156221,(01_CMER000153_ARCC_nOG023_cOG014_TTK_cOG014_433.7_cOG063_145.0:0.00668888,01_CMER000189_ARCC_nOG023_cOG014_TTK_cOG014_434.6_cOG063_143.5:9.39053e-07):0.190958[&&NHX:Bootstrap=100.0]):0.075559[&&NHX:Bootstrap=50.0],((01_DDIS002288_mps1_AMOE_nOG023_cOG014_TTK_cOG014_400.5_cOG092_152.0:0.162181,01_PPAL007764_AMOE_nOG023_cOG014_TTK_cOG014_410.0_cOG092_152.2:0.135788):0.219628[&&NHX:Bootstrap=100.0],(02_TTRA007047_OPIA_nOG023_cOG014_TTK_cOG014_429.7_cOG063_157.3:0.242222,((01_PTRI005766_PHATRDRAFT_12339_SARH_nOG023_cOG014_TTK_cOG014_403.1_cOG092_136.4:0.24314,01_ESIL004699_SARH_nOG023_cOG014_TTK_cOG014_396.1_cOG092_115.2:0.410697):9.39053e-07[&&NHX:Bootstrap=10.0],01_ALIM002528_SARH_nOG023_cOG014_TTK_cOG014_396.6_cOG063_116.0:0.257899):0.110093[&&NHX:Bootstrap=61.0]):0.0181694[&&NHX:Bootstrap=27.0]):0.0489565[&&NHX:Bootstrap=23.0]):0.0763955[&&NHX:Bootstrap=32.0],01_PSPE011482_OPIA_nOG023_cOG014_TTK_cOG014_391.2_cOG092_141.7:0.309107):0.0411907[&&NHX:Bootstrap=23.0]):0.0442714[&&NHX:Bootstrap=17.0]):0.129621[&&NHX:Bootstrap=51.0],(01_TVAG007898_EXCA_nOG023_cOG014_TTK_cOG014_349.4_cOG016_138.8:0.475977,01_TVAG002937_EXCA_nOG023_cOG014_TTK_cOG014_349.1_cOG043_141.1:0.343723):0.254088[&&NHX:Bootstrap=95.0]):0.101359[&&NHX:Bootstrap=55.0])OG014 TTK:0.451073[&&NHX:Bootstrap=100.0]):0.165462[&&NHX:Bootstrap=11.0]):0.0273948[&&NHX:Bootstrap=5.0]):0.12887[&&NHX:Bootstrap=7.0],(((01_CPAR023347_ARCC_nOG024_cOG090_WNK3_cOG090_409.7_cOG092_157.8:0.227849,(((01_ALIM000431_SARH_nOG024_cOG090_WNK3_cOG090_411.2_cOG092_150.8:0.398734,(01_PINF011724_PITG_13997_SARH_nOG024_cOG090_WNK3_cOG090_428.3_cOG092_175.9:0.243467,01_NGAD005909_SARH_nOG024_cOG090_WNK3_cOG090_420.6_cOG092_179.8:0.21196):0.0860621[&&NHX:Bootstrap=94.0]):0.0938947[&&NHX:Bootstrap=80.0],(((01_MELO000192_OPIA_nOG024_cOG090_WNK3_cOG090_448.3_cOG114_178.0:0.170851,((01_AMAC012546_OPIA_nOG024_cOG090_WNK3_cOG090_437.4_cOG114_175.8:0.0105677,01_AMAC012784_OPIA_nOG024_cOG090_WNK3_cOG090_439.6_cOG114_178.7:9.39053e-07):0.226531[&&NHX:Bootstrap=100.0],(01_BDEN003621_OPIA_nOG024_cOG090_WNK3_cOG090_432.8_cOG114_170.7:0.163914,01_SPUN007490_OPIA_nOG024_cOG090_WNK3_cOG090_449.6_cOG092_166.0:0.084164):0.0713273[&&NHX:Bootstrap=81.0]):0.0305066[&&NHX:Bootstrap=64.0]):0.0475579[&&NHX:Bootstrap=57.0],01_RALL003956_OPIA_nOG024_cOG090_WNK3_cOG090_440.8_cOG114_182.0:0.202287):0.140686[&&NHX:Bootstrap=97.0],((01_CCRI008668_CHC_T00008370001_ARCC_nOG024_cOG090_WNK3_cOG090_422.6_cOG114_163.5:0.405591,((01_ATRI009752_ARCC_nOG024_cOG090_WNK3_cOG090_438.9_cOG092_168.0:0.0718127,(01_ATRI011761_ARCC_nOG024_cOG090_WNK3_cOG090_439.8_cOG092_178.8:0.0810634,01_ATRI008121_ARCC_nOG024_cOG090_WNK3_cOG090_441.7_cOG092_182.3:0.084881):0.0776687[&&NHX:Bootstrap=99.0]):0.128992[&&NHX:Bootstrap=99.0],(01_CREI029167_ARCC_nOG024_cOG090_WNK3_cOG090_440.3_cOG092_183.8:0.0727776,01_CSUB002376_ARCC_nOG024_cOG090_WNK3_cOG090_425.0_cOG092_172.6:0.158167):0.173048[&&NHX:Bootstrap=100.0]):0.0757618[&&NHX:Bootstrap=94.0]):0.0490389[&&NHX:Bootstrap=67.0],01_TTRA004931_OPIA_nOG024_cOG090_WNK3_cOG090_418.8_cOG092_170.9:0.320591):0.0330616[&&NHX:Bootstrap=22.0]):0.0307221[&&NHX:Bootstrap=23.0]):0.0572608[&&NHX:Bootstrap=30.0],01_NGRU000961_EXCA_nOG024_cOG090_WNK3_cOG090_410.1_cOG092_183.3:0.329788):0.0403552[&&NHX:Bootstrap=32.0])OG090 WNK3:0.702839[&&NHX:Bootstrap=98.0],(((01_CCRI005618_CHC_T00008634001_ARCC_cOG095_252.2_cOG092_250.4:0.58161,01_NGRU015192_EXCA_cOG092_243.7_cOG095_242.9:0.606158):0.156231[&&NHX:Bootstrap=71.0],(((01_ATHA018506_MAPKKK7_ARCC_nOG025_cOG095_CDC15_SCER_cOG095_471.2_cOG092_314.6:0.0723746,01_KFLA014741_ARCC_nOG025_cOG095_CDC15_SCER_cOG095_464.3_cOG092_300.6:0.0824176):0.108708[&&NHX:Bootstrap=99.0],((01_PPAL000166_AMOE_nOG025_cOG095_CDC15_SCER_cOG095_473.2_cOG092_309.2:0.158335,(01_UMAY005828_UM00721.1_OPIA_nOG025_cOG095_CDC15_SCER_cOG095_455.4_cOG092_298.7:0.149134,01_NCRA001356_OPIA_nOG025_cOG095_CDC15_SCER_cOG095_459.8_cOG092_309.8:0.173894):0.128905[&&NHX:Bootstrap=96.0]):0.0370907[&&NHX:Bootstrap=62.0],((01_ESIL004014_SARH_nOG025_cOG095_CDC15_SCER_cOG095_441.1_cOG092_274.8:0.341969,01_ALAI000051_AlNc14C1G44_SARH_nOG025_cOG095_CDC15_SCER_cOG095_456.3_cOG092_300.8:0.217689):0.0698002[&&NHX:Bootstrap=42.0],(01_NGRU013291_EXCA_nOG025_cOG095_CDC15_SCER_cOG095_441.1_cOG092_293.8:0.396991,01_GTHE024265_GUITHDRAFT_47607_ARCC_nOG025_cOG095_CDC15_SCER_cOG095_445.1_cOG092_301.3:0.202467):0.0890806[&&NHX:Bootstrap=38.0]):0.0344969[&&NHX:Bootstrap=21.0]):0.0520297[&&NHX:Bootstrap=37.0])OG095 CDC15 SCER:0.263511[&&NHX:Bootstrap=98.0],((((01_PTET013547_SARH_mOG092#_MAP3K3_cOG092_359.4_cOG095_282.5:0.504238,(01_OTRI009901_SARH_mOG092#_MAP3K3_cOG092_355.9_cOG095_272.0:9.39053e-07,01_OTRI002363_SARH_mOG092#_MAP3K3_cOG092_355.9_cOG095_272.0:9.39053e-07):0.481959[&&NHX:Bootstrap=100.0]):0.0833759[&&NHX:Bootstrap=19.0],(((02_SPUR016459_LOC583722_OPIA_mOG092#_MAP3K3_cOG092_374.6_cOG095_258.4:0.145826,01_BFLO010394_OPIA_mOG092#_MAP3K3_cOG092_366.0_cOG095_250.2:0.20964):0.279531[&&NHX:Bootstrap=99.0],02_DDIS003829_mkkA_AMOE_mOG092#_MAP3K3_cOG092_389.4_cOG095_279.7:0.363355):0.0492872[&&NHX:Bootstrap=51.0],(((01_COWC003120_OPIA_mOG092#_MAP3K3_cOG092_367.0_cOG095_269.9:0.380044,(02_BFLO025007_OPIA_mOG092#_MAP3K3_cOG092_376.1_cOG095_284.1:0.117598,02_TRUB009306_LOC101069746_OPIA_mOG092#_MAP3K3_cOG092_366.8_cOG095_259.7:0.113792):0.436115[&&NHX:Bootstrap=100.0]):0.0400383[&&NHX:Bootstrap=4.0],(((01_TTRA004369_OPIA_mOG092#_MAP3K3_cOG092_356.4_cOG095_248.5:0.523981,(05_COWC004784_OPIA_nOG026_mOG092#_MAP3K3_cOG092_346.4_cOG095_256.6:0.474547,01_PTET004969_SARH_nOG026_mOG092#_MAP3K3_cOG092_372.4_cOG095_277.9:0.37386):0.1186[&&NHX:Bootstrap=82.0]):0.100624[&&NHX:Bootstrap=35.0],(((03_RIRR011891_OPIA_nOG027_mOG092#_MAP3K3_cOG092_386.1_cOG095_267.3:0.138966,03_SPOM002710_byr2_OPIA_nOG027_mOG092#_MAP3K3_cOG092_363.8_cOG095_260.5:0.33986):0.123749[&&NHX:Bootstrap=100.0],01_PSPE003161_OPIA_nOG027_mOG092#_MAP3K3_cOG092_362.4_cOG095_227.0:0.387079):0.169067[&&NHX:Bootstrap=99.0],((02_CREI025059_ARCC_nOG027_mOG092#_MAP3K3_cOG092_374.3_cOG095_236.6:0.238604,01_KFLA001259_ARCC_nOG027_mOG092#_MAP3K3_cOG092_381.0_cOG095_253.6:0.176618):0.197608[&&NHX:Bootstrap=100.0],(01_AANO005126_SARH_nOG027_mOG092#_MAP3K3_cOG092_366.2_cOG095_240.8:0.252711,(01_ESIL010464_SARH_nOG027_mOG092#_MAP3K3_cOG092_373.2_cOG095_261.9:0.274807,01_NGAD000922_SARH_nOG027_mOG092#_MAP3K3_cOG092_361.7_cOG095_250.9:0.252077):0.0687668[&&NHX:Bootstrap=75.0]):0.189767[&&NHX:Bootstrap=100.0]):0.0416056[&&NHX:Bootstrap=74.0]):0.0359009[&&NHX:Bootstrap=72.0]):0.0732877[&&NHX:Bootstrap=26.0],04_TTRA002269_OPIA_mOG092#_MAP3K3_cOG092_370.4_cOG095_293.7:0.463903):0.0227358[&&NHX:Bootstrap=3.0]):0.0363348[&&NHX:Bootstrap=1.0],((01_NGRU003759_EXCA_mOG092#_MAP3K3_cOG092_377.9_cOG095_268.3:0.445724,01_AANO007607_SARH_mOG092#_MAP3K3_cOG092_371.6_cOG095_258.4:0.396872):0.10699[&&NHX:Bootstrap=36.0],(01_AANO004111_SARH_mOG092#_MAP3K3_cOG092_360.5_cOG095_241.3:0.475922,((01_BNAT016733_SARH_mOG092#_MAP3K3_cOG092_371.0_cOG095_258.6:0.429349,01_MSPE007660_MICPUN_80084_ARCC_mOG092#_MAP3K3_cOG092_388.8_cOG095_279.2:0.200595):0.0885011[&&NHX:Bootstrap=74.0],(01_SMOE028366_NPK1-1_ARCC_mOG092#_MAP3K3_cOG092_399.3_cOG095_279.5:0.18523,01_KFLA011375_ARCC_mOG092#_MAP3K3_cOG092_412.9_cOG095_285.9:0.114617):0.0447054[&&NHX:Bootstrap=57.0]):0.0876445[&&NHX:Bootstrap=66.0]):0.0593951[&&NHX:Bootstrap=33.0]):0.0465847[&&NHX:Bootstrap=11.0]):0.038601[&&NHX:Bootstrap=4.0]):0.062851[&&NHX:Bootstrap=6.0]):0.0670219[&&NHX:Bootstrap=36.0],02_NGRU005023_EXCA_mOG092#_MAP3K3_cOG092_355.6_cOG095_223.6:0.543946):0.0241668[&&NHX:Bootstrap=28.0],01_NGRU000856_EXCA_mOG092#_MAP3K3_cOG092_345.6_cOG095_259.6:0.563668)OG092# MAP3K3:0.130475[&&NHX:Bootstrap=87.0]):0.0722878[&&NHX:Bootstrap=84.0]):0.102197[&&NHX:Bootstrap=62.0],((((01_NGRU001045_EXCA_hOG028_cOG098_PAK3_cOG098_387.8_cOG100_323.6:0.328809,((((01_AKER008472_SARH_nOG028_cOG098_PAK3_cOG098_377.9_cOG100_278.2:0.258477,(03_AKER005507_SARH_nOG028_cOG098_PAK3_cOG098_373.3_cOG100_274.1:0.288418,03_ALIM005465_SARH_nOG028_cOG098_PAK3_cOG098_372.3_cOG100_266.0:0.206333):0.0459159[&&NHX:Bootstrap=94.0]):0.0864043[&&NHX:Bootstrap=95.0],(02_BHOM003895_SARH_nOG028_cOG098_PAK3_cOG098_371.5_cOG100_277.3:0.375235,(03_NGAD003024_SARH_nOG028_cOG098_PAK3_cOG098_368.6_cOG100_267.3:0.207939,03_ESIL000174_SARH_nOG028_cOG098_PAK3_cOG098_369.9_cOG100_255.9:0.230719):0.126648[&&NHX:Bootstrap=95.0]):0.0672203[&&NHX:Bootstrap=53.0]):0.0811534[&&NHX:Bootstrap=74.0],01_AKER010188_SARH_nOG028_cOG098_PAK3_cOG098_360.5_cOG100_277.1:0.567865):0.149691[&&NHX:Bootstrap=90.0],(((02_GTHE004624_GUITHDRAFT_81068_ARCC_nOG028_cOG098_PAK3_cOG098_377.1_cOG100_254.2:0.4835,03_COWC004837_OPIA_nOG028_cOG098_PAK3_cOG098_382.4_cOG100_265.5:0.397844):0.0186272[&&NHX:Bootstrap=9.0],02_GTHE008836_GUITHDRAFT_88129_ARCC_nOG028_cOG098_PAK3_cOG098_362.0_cOG100_236.6:0.509163):0.0800085[&&NHX:Bootstrap=34.0],(((02_TVAG052908_EXCA_nOG028_cOG098_PAK3_cOG098_373.3_cOG100_253.2:0.195585,(02_TVAG004454_EXCA_nOG028_cOG098_PAK3_cOG098_357.2_cOG100_251.9:0.233265,02_TVAG004309_EXCA_nOG028_cOG098_PAK3_cOG098_360.5_cOG100_251.3:0.165249):0.10073[&&NHX:Bootstrap=92.0]):0.409551[&&NHX:Bootstrap=100.0],((02_DDIS006130_pakA_AMOE_nOG028_cOG098_PAK3_cOG098_403.1_cOG100_302.9:0.232719,(03_ACAS008924_AMOE_nOG028_cOG098_PAK3_cOG098_397.0_cOG100_295.0:0.233098,(03_DDIS012118_pakC_AMOE_nOG028_cOG098_PAK3_cOG098_408.3_cOG100_305.9:0.15703,(02_DDIS006478_pakB_AMOE_nOG028_cOG098_PAK3_cOG098_408.5_cOG100_309.6:0.162779,01_ACAS009060_AMOE_nOG028_cOG098_PAK3_cOG098_407.6_cOG100_314.0:0.184701):0.0348814[&&NHX:Bootstrap=51.0]):0.057353[&&NHX:Bootstrap=68.0]):0.0401664[&&NHX:Bootstrap=60.0]):0.175593[&&NHX:Bootstrap=100.0],(02_ACAS010785_AMOE_nOG028_cOG098_PAK3_cOG098_360.9_cOG100_249.7:0.493664,(((02_PBLA012015_OPIA_nOG028_cOG098_PAK3_cOG098_407.1_cOG100_283.9:0.183681,((02_CANG001019_OPIA_nOG028_cOG098_PAK3_cOG098_410.4_cOG100_288.9:0.0820082,(02_AMAC012260_OPIA_nOG028_cOG098_PAK3_cOG098_408.1_cOG100_291.5:9.39053e-07,02_AMAC018285_OPIA_nOG028_cOG098_PAK3_cOG098_408.1_cOG100_291.5:9.39053e-07):0.0670429[&&NHX:Bootstrap=100.0]):0.0839836[&&NHX:Bootstrap=100.0],01_CCOR004234_OPIA_nOG028_cOG098_PAK3_cOG098_407.2_cOG100_291.7:0.134372):0.0186139[&&NHX:Bootstrap=76.0]):0.0476418[&&NHX:Bootstrap=84.0],(02_NVEC020090_OPIA_nOG028_cOG098_PAK3_cOG098_417.8_cOG100_290.9:0.0440617,((01_SMAN008623_OPIA_nOG028_cOG098_PAK3_cOG098_412.5_cOG100_285.5:0.150027,02_DMEL019343_Pak-PF_OPIA_nOG028_cOG098_PAK3_cOG098_417.6_cOG100_286.5:0.0298958):0.0589379[&&NHX:Bootstrap=99.0],01_SPUR017231_LOC576091_OPIA_nOG028_cOG098_PAK3_cOG098_416.9_cOG100_289.8:0.0762863):0.0251007[&&NHX:Bootstrap=74.0]):0.124856[&&NHX:Bootstrap=100.0]):0.078203[&&NHX:Bootstrap=80.0],(03_COWC006214_OPIA_nOG028_cOG098_PAK3_cOG098_403.6_cOG100_280.3:0.204377,03_SPUN007598_OPIA_nOG028_cOG098_PAK3_cOG098_406.6_cOG100_289.3:0.173958):0.0426664[&&NHX:Bootstrap=57.0]):0.102023[&&NHX:Bootstrap=88.0]):0.14531[&&NHX:Bootstrap=97.0]):0.0170477[&&NHX:Bootstrap=39.0]):0.0389322[&&NHX:Bootstrap=11.0],(02_GSUL000065_ARCC_nOG028_cOG098_PAK3_cOG098_382.1_cOG100_286.5:0.390714,02_CCRI006132_CHC_T00008914001_ARCC_nOG028_cOG098_PAK3_cOG098_386.7_cOG100_284.1:0.321951):0.124815[&&NHX:Bootstrap=81.0]):0.0220326[&&NHX:Bootstrap=6.0]):0.0676441[&&NHX:Bootstrap=60.0]):0.0945805[&&NHX:Bootstrap=74.0])OG098 PAK3:0.296594[&&NHX:Bootstrap=100.0],(((01_GTHE019280_GUITHDRAFT_66089_ARCC_mOG100#_MST1_cOG100_426.6_cOG101_354.2:0.348759,(01_BHOM002281_SARH_mOG100#_MST1_cOG100_437.2_cOG101_364.9:0.323119,((01_ACAS004125_AMOE_mOG100#_MST1_cOG100_449.5_cOG101_370.4:0.190979,(01_SPUR015080_LOC576378_OPIA_mOG100#_MST1_cOG100_466.2_cOG101_365.8:0.0572081,(01_NVEC025259_OPIA_mOG100#_MST1_cOG100_464.5_cOG101_369.2:0.0637791,(01_HSAP024958_STK4_OPIA_mOG100#_MST1_cOG100_467.5_cOG101_366.8:0.0336125,01_TRUB007063_LOC101074579_OPIA_mOG100#_MST1_cOG100_469.3_cOG101_365.4:0.00462124):0.042191[&&NHX:Bootstrap=100.0]):0.0171261[&&NHX:Bootstrap=83.0]):0.141507[&&NHX:Bootstrap=100.0]):0.0678914[&&NHX:Bootstrap=72.0],(01_PINF005774_PITG_06107_SARH_mOG100#_MST1_cOG100_409.2_cOG097_326.8:0.382164,01_NGRU014598_EXCA_mOG100#_MST1_cOG100_430.4_cOG101_368.8:0.237313):0.0965721[&&NHX:Bootstrap=66.0]):0.0315863[&&NHX:Bootstrap=24.0]):0.0253[&&NHX:Bootstrap=21.0]):0.0446866[&&NHX:Bootstrap=42.0],(((01_SPUN001064_OPIA_mOG100#_MST1_cOG100_418.1_cOG101_308.4:0.138381,01_SPUN006534_OPIA_mOG100#_MST1_cOG100_415.9_cOG101_317.0:0.173569):0.241481[&&NHX:Bootstrap=100.0],01_ACAS001050_AMOE_mOG100#_MST1_cOG100_397.3_cOG101_287.3:0.391214):0.046297[&&NHX:Bootstrap=49.0],01_PPAL001009_AMOE_mOG100#_MST1_cOG100_415.8_cOG101_302.2:0.3969):0.176374[&&NHX:Bootstrap=100.0])OG100# MST1:0.0578082[&&NHX:Bootstrap=38.0],(((01_DDIS000336_dst1_AMOE_nOG029_cOG101_KHS1_cOG101_501.8_cOG100_396.0:0.200634,01_ACAS014909_AMOE_nOG029_cOG101_KHS1_cOG101_494.0_cOG100_357.9:0.212477):0.0707944[&&NHX:Bootstrap=75.0],(01_OSAT027867_ARCC_nOG029_cOG101_KHS1_cOG101_526.3_cOG100_366.4:0.0514744,(01_PPAT004539_ARCC_nOG029_cOG101_KHS1_cOG101_527.5_cOG100_357.6:0.0410686,01_ATHA000778_SIK1_ARCC_nOG029_cOG101_KHS1_cOG101_529.8_cOG100_367.3:0.032579):0.0310365[&&NHX:Bootstrap=76.0]):0.265641[&&NHX:Bootstrap=100.0])OG101 KHS1:0.0767916[&&NHX:Bootstrap=55.0],((01_EHUX013913_SARH_nOG030_cOG096**_TAO1_cOG096_522.5_cOG100_246.5:0.502768,01_COWC000101_OPIA_nOG030_cOG096**_TAO1_cOG096_537.9_cOG100_293.0:0.251466)OG096** TAO1:0.353658[&&NHX:Bootstrap=100.0],(01_COWC000574_OPIA_cOG101_401.1_cOG100_357.6:0.319195,01_TTRA006814_OPIA_cOG101_390.0_cOG100_378.2:0.296814):0.0451612[&&NHX:Bootstrap=34.0]):0.0142424[&&NHX:Bootstrap=17.0]):0.0414394[&&NHX:Bootstrap=48.0]):0.0499246[&&NHX:Bootstrap=30.0]):0.0897232[&&NHX:Bootstrap=50.0],(((01_ALAI003780_AlNc14C41G3507_SARH_nOG031_cOG097_MST3_cOG097_474.0_cOG100_348.5:0.160579,01_PINF001214_PITG_00187_SARH_nOG031_cOG097_MST3_cOG097_469.9_cOG100_346.6:0.134747):0.111526[&&NHX:Bootstrap=100.0],((01_OSAT046140_ARCC_nOG031_cOG097_MST3_cOG097_476.7_cOG100_345.3:0.11029,01_PPAT015401_ARCC_nOG031_cOG097_MST3_cOG097_471.7_cOG100_337.5:0.0450402):0.184942[&&NHX:Bootstrap=100.0],(((01_PPAL005726_AMOE_nOG031_cOG097_MST3_cOG097_495.8_cOG100_357.7:0.0951219,((01_TRUB014085_LOC101063939_OPIA_nOG031_cOG097_MST3_cOG097_492.1_cOG101_355.2:0.0804043,01_DMEL008610_GckIII-PA_OPIA_nOG031_cOG097_MST3_cOG097_492.4_cOG101_357.4:0.087604):0.0909466[&&NHX:Bootstrap=99.0],(01_RIRR009206_OPIA_nOG031_cOG097_MST3_cOG097_493.3_cOG100_353.9:0.100344,01_CANG005106_OPIA_nOG031_cOG097_MST3_cOG097_485.2_cOG100_348.0:0.127005):0.0715993[&&NHX:Bootstrap=97.0]):0.0238892[&&NHX:Bootstrap=56.0]):0.0205986[&&NHX:Bootstrap=37.0],01_ACAS010808_AMOE_nOG031_cOG097_MST3_cOG097_502.2_cOG100_365.2:0.0970753):0.0297313[&&NHX:Bootstrap=34.0],01_NGRU000616_EXCA_nOG031_cOG097_MST3_cOG097_460.8_cOG100_346.8:0.247917):0.0255827[&&NHX:Bootstrap=22.0]):0.0484874[&&NHX:Bootstrap=38.0])OG097 MST3:0.102989[&&NHX:Bootstrap=68.0],(01_NGRU000663_EXCA_nOG032_cOG099_OSR1_cOG099_416.1_cOG097_266.0:0.387762,((01_PINF006163_PITG_07278_SARH_nOG032_cOG099_OSR1_cOG099_445.5_cOG097_271.2:0.0370585,01_ALAI008434_AlNc14C156G7666_SARH_nOG032_cOG099_OSR1_cOG099_444.8_cOG097_266.7:0.0534003):0.267776[&&NHX:Bootstrap=100.0],(01_PPUR001510_ARCC_nOG032_cOG099_OSR1_cOG099_440.6_cOG097_276.6:0.295517,(((01_DDIS004370_fray2_AMOE_nOG032_cOG099_OSR1_cOG099_430.7_cOG097_279.8:0.289039,(01_KFLA015242_ARCC_nOG032_cOG099_OSR1_cOG099_482.1_cOG097_277.5:0.0563909,(((01_ATRI008946_ARCC_nOG032_cOG099_OSR1_cOG099_469.1_cOG097_276.6:0.0503308,(01_OSAT063659_ARCC_nOG032_cOG099_OSR1_cOG099_471.6_cOG097_272.2:0.0753698,01_OSAT011640_ARCC_nOG032_cOG099_OSR1_cOG099_474.4_cOG097_269.9:0.0331087):0.0406371[&&NHX:Bootstrap=99.0]):0.082252[&&NHX:Bootstrap=100.0],(01_ATRI006455_ARCC_nOG032_cOG099_OSR1_cOG099_473.7_cOG097_275.3:0.133325,01_OSAT032404_ARCC_nOG032_cOG099_OSR1_cOG099_470.3_cOG097_280.4:0.140518):0.0290757[&&NHX:Bootstrap=64.0]):0.0244684[&&NHX:Bootstrap=48.0],(01_PPAT012154_ARCC_nOG032_cOG099_OSR1_cOG099_486.0_cOG097_280.1:0.0526655,01_PPAT014337_ARCC_nOG032_cOG099_OSR1_cOG099_489.2_cOG097_286.6:0.0392443):0.0179863[&&NHX:Bootstrap=51.0]):0.049103[&&NHX:Bootstrap=72.0]):0.170659[&&NHX:Bootstrap=100.0]):0.0384152[&&NHX:Bootstrap=30.0],((01_MCIR007898_OPIA_nOG032_cOG099_OSR1_cOG099_438.1_cOG097_282.8:0.143319,((01_MELO000760_OPIA_nOG032_cOG099_OSR1_cOG099_460.8_cOG097_272.7:0.0198129,01_MVER002145_OPIA_nOG032_cOG099_OSR1_cOG099_462.3_cOG097_278.7:0.00679972):0.0156212[&&NHX:Bootstrap=89.0],01_MVER002104_OPIA_nOG032_cOG099_OSR1_cOG099_456.4_cOG097_269.1:0.0304256):0.0461271[&&NHX:Bootstrap=94.0]):0.0328975[&&NHX:Bootstrap=75.0],(01_BDEN005721_OPIA_nOG032_cOG099_OSR1_cOG099_447.1_cOG097_279.1:0.144132,01_PSPE011275_OPIA_nOG032_cOG099_OSR1_cOG099_444.3_cOG097_272.8:0.109713):0.0444838[&&NHX:Bootstrap=83.0]):0.247289[&&NHX:Bootstrap=100.0]):0.0737331[&&NHX:Bootstrap=46.0],(01_COWC007791_OPIA_nOG032_cOG099_OSR1_cOG099_464.4_cOG097_296.1:0.158833,(01_DMEL004325_fray-PA_OPIA_nOG032_cOG099_OSR1_cOG099_440.4_cOG097_261.7:0.147716,(01_TRUB018062_LOC101064733_OPIA_nOG032_cOG099_OSR1_cOG099_451.0_cOG097_277.1:0.0574302,(01_HSAP011896_OXSR1_OPIA_nOG032_cOG099_OSR1_cOG099_458.7_cOG097_289.8:0.00652961,01_MMUS006603_Oxsr1_OPIA_nOG032_cOG099_OSR1_cOG099_458.4_cOG097_288.3:9.39053e-07):0.0388177[&&NHX:Bootstrap=82.0]):0.0637623[&&NHX:Bootstrap=98.0]):0.114772[&&NHX:Bootstrap=98.0]):0.053684[&&NHX:Bootstrap=79.0]):0.0662535[&&NHX:Bootstrap=19.0]):0.0616611[&&NHX:Bootstrap=27.0]):0.0898715[&&NHX:Bootstrap=46.0])OG099 OSR1:0.348699[&&NHX:Bootstrap=100.0]):0.0752506[&&NHX:Bootstrap=85.0]):0.200268[&&NHX:Bootstrap=99.0],(01_TRUB018032_LOC101073869_OPIA_nOG033_cOG091_MAP2K1_cOG091_314.2_cOG100_174.6:0.52261,(((01_SROS003934_OPIA_nOG033_cOG091_MAP2K1_cOG091_351.4_cOG100_209.7:0.473746,((01_SPUN001144_OPIA_nOG033_cOG091_MAP2K1_cOG091_370.0_cOG100_217.3:0.148405,01_PBLA002832_OPIA_nOG033_cOG091_MAP2K1_cOG091_351.7_cOG100_188.2:0.290004):0.0626239[&&NHX:Bootstrap=72.0],01_AMAC014473_OPIA_nOG033_cOG091_MAP2K1_cOG091_355.7_cOG100_195.3:0.337076):0.143116[&&NHX:Bootstrap=95.0]):0.0833553[&&NHX:Bootstrap=41.0],((((((01_PINF011321_PITG_13420_SARH_nOG033_cOG091_MAP2K1_cOG091_320.0_cOG100_207.5:0.577776,(01_AANO007562_SARH_nOG033_cOG091_MAP2K1_cOG091_313.9_cOG098_165.3:0.314088,01_ESIL001007_SARH_nOG033_cOG091_MAP2K1_cOG091_343.5_cOG098_189.5:0.283525):0.0910486[&&NHX:Bootstrap=89.0]):0.173944[&&NHX:Bootstrap=76.0],(01_ATHA028177_ATMKK3_ARCC_nOG033_cOG091_MAP2K1_cOG091_346.8_cOG098_197.7:0.374237,01_GTHE018218_GUITHDRAFT_156973_ARCC_nOG033_cOG091_MAP2K1_cOG091_351.1_cOG098_209.1:0.461885):0.0680336[&&NHX:Bootstrap=49.0]):0.0742479[&&NHX:Bootstrap=41.0],(01_OTRI017570_SARH_nOG033_cOG091_MAP2K1_cOG091_338.9_cOG100_205.3:0.344976,01_PTET034223_SARH_nOG033_cOG091_MAP2K1_cOG091_322.3_cOG098_180.7:0.456518):0.256401[&&NHX:Bootstrap=99.0]):0.0740061[&&NHX:Bootstrap=58.0],(01_LMAJ005123_EXCA_nOG033_cOG091_MAP2K1_cOG091_299.1_cOG100_173.5:0.625688,01_NGRU004367_EXCA_nOG033_cOG091_MAP2K1_cOG091_340.5_cOG100_209.3:0.414662):0.0791296[&&NHX:Bootstrap=37.0]):0.0875585[&&NHX:Bootstrap=42.0],(01_ACAS013810_AMOE_nOG033_cOG091_MAP2K1_cOG091_325.3_cOG100_175.7:0.449316,((01_COWC009239_OPIA_nOG033_cOG091_MAP2K1_cOG091_353.9_cOG100_164.5:0.391523,01_DDIS003218_mekA_AMOE_nOG033_cOG091_MAP2K1_cOG091_416.6_cOG100_203.7:0.33923):0.0727259[&&NHX:Bootstrap=39.0],(((01_PTET037141_SARH_nOG033_cOG091_MAP2K1_cOG091_349.7_cOG100_201.3:9.39053e-07,01_PTET035878_SARH_nOG033_cOG091_MAP2K1_cOG091_349.7_cOG100_201.3:9.39053e-07):0.348355[&&NHX:Bootstrap=100.0],01_OTRI021781_SARH_nOG033_cOG091_MAP2K1_cOG091_358.1_cOG097_208.6:0.366493):0.207862[&&NHX:Bootstrap=98.0],(01_MSPE004566_MICPUN_83440_ARCC_nOG033_cOG091_MAP2K1_cOG091_363.4_cOG100_191.5:0.385099,((01_PPAT001157_ARCC_nOG033_cOG091_MAP2K1_cOG091_392.2_cOG100_215.5:0.129914,((01_PPAT015464_ARCC_nOG033_cOG091_MAP2K1_cOG091_383.7_cOG100_206.2:0.0627235,01_PPAT009890_ARCC_nOG033_cOG091_MAP2K1_cOG091_384.7_cOG100_206.2:0.11074):0.128351[&&NHX:Bootstrap=100.0],01_ACOE012711_ARCC_nOG033_cOG091_MAP2K1_cOG091_389.5_cOG098_211.4:0.162567):0.0356072[&&NHX:Bootstrap=77.0]):0.182911[&&NHX:Bootstrap=100.0],01_KFLA006888_ARCC_nOG033_cOG091_MAP2K1_cOG091_377.6_cOG100_220.6:0.300059):0.085089[&&NHX:Bootstrap=74.0]):0.0461055[&&NHX:Bootstrap=47.0]):0.0307437[&&NHX:Bootstrap=20.0]):0.0299241[&&NHX:Bootstrap=35.0]):0.0324587[&&NHX:Bootstrap=34.0]):0.0781959[&&NHX:Bootstrap=47.0],01_TTRA003898_OPIA_nOG033_cOG091_MAP2K1_cOG091_352.2_cOG100_206.2:0.448687):0.0765808[&&NHX:Bootstrap=65.0]):0.0718629[&&NHX:Bootstrap=31.0],01_SROS003883_OPIA_nOG033_cOG091_MAP2K1_cOG091_321.6_cOG100_209.4:0.600885):0.0491885[&&NHX:Bootstrap=23.0])OG091 MAP2K1:0.287441[&&NHX:Bootstrap=89.0]):0.127572[&&NHX:Bootstrap=66.0]):0.185724[&&NHX:Bootstrap=51.0]):0.0566287[&&NHX:Bootstrap=12.0],(((01_GSUL000517_ARCC_cOG039_32.8_cOG043_30.6:0.935364,01_ESIL006943_SARH_cOG111_33.0_cOG005_30.4:0.561987):1.31203[&&NHX:Bootstrap=100.0],((01_TGON002053_SARH_nOG034_cOG102_TBCK_cOG102_218.1_cOG041_43.9:0.994221,01_CPAR006676_ARCC_nOG034_cOG102_TBCK_cOG102_194.9_cOG088_50.1:0.569065):0.159019[&&NHX:Bootstrap=76.0],(((01_DRER008768_tbck_OPIA_nOG034_cOG102_TBCK_cOG102_332.8_cOG046_83.0:0.140352,01_XTRO022981_tbck_OPIA_nOG034_cOG102_TBCK_cOG102_329.5_cOG091_82.1:0.152043):0.272405[&&NHX:Bootstrap=100.0],01_TADH006688_TRIADDRAFT_11272_OPIA_nOG034_cOG102_TBCK_cOG102_250.6_cOG046_75.4:0.504485):0.191348[&&NHX:Bootstrap=90.0],((01_DDIS007786_tbck_AMOE_nOG034_cOG102_TBCK_cOG102_367.3_cOG004_83.5:0.281326,01_PPAL012065_AMOE_nOG034_cOG102_TBCK_cOG102_335.4_cOG092_80.9:0.32982):0.530471[&&NHX:Bootstrap=100.0],01_COWC007531_OPIA_nOG034_cOG102_TBCK_cOG102_317.0_cOG091_76.4:0.431908):0.0951704[&&NHX:Bootstrap=44.0]):0.0783102[&&NHX:Bootstrap=50.0])OG102 TBCK:0.410937[&&NHX:Bootstrap=97.0]):0.243071[&&NHX:Bootstrap=20.0],(01_GINT000747_EXCA_cOG002_96.2_cOG063_91.0:0.886158,(01_PPAT028362_ARCC_cOG114_122.9_cOG116_104.1:9.39053e-07,01_PPAT003319_ARCC_cOG114_122.9_cOG116_104.1:9.39053e-07):0.91304[&&NHX:Bootstrap=100.0]):0.235598[&&NHX:Bootstrap=30.0]):0.105036[&&NHX:Bootstrap=0.0]):0.059563[&&NHX:Bootstrap=1.0]):0.0398891[&&NHX:Bootstrap=0.0]):0.0331063[&&NHX:Bootstrap=0.0],((01_SROS003670_OPIA_nOG035_cOG001_cOG001_285.6_cOG018B_86.4:0.584395,01_BNAT016929_SARH_nOG035_cOG001_cOG001_966.9_cOG006_112.2:0.47155)OG001:0.660207[&&NHX:Bootstrap=100.0],(((((((01_PPAL004652_AMOE_nOG036_cOG061_AURA_cOG061_459.3_cOG043_253.5:0.146256,01_DDIS005172_aurK_AMOE_nOG036_cOG061_AURA_cOG061_458.7_cOG043_255.5:0.140755):0.13563[&&NHX:Bootstrap=98.0],(((01_TVAG005366_EXCA_nOG036_cOG061_AURA_cOG061_473.9_cOG062B_248.1:0.0122949,01_TVAG026986_EXCA_nOG036_cOG061_AURA_cOG061_473.4_cOG062B_243.5:0.00841164):0.22622[&&NHX:Bootstrap=100.0],(01_HPAR008410_SARH_nOG036_cOG061_AURA_cOG061_484.8_cOG062B_258.4:9.39053e-07,01_PINF014179_PITG_16977_SARH_nOG036_cOG061_AURA_cOG061_483.4_cOG062B_255.8:0.0493727):0.168776[&&NHX:Bootstrap=100.0]):0.0418617[&&NHX:Bootstrap=37.0],((02_TTRA010274_OPIA_nOG036_cOG061_AURA_cOG061_484.2_cOG062B_265.2:0.160874,(01_CMER003218_ARCC_nOG036_cOG061_AURA_cOG061_483.7_cOG062B_248.7:0.144272,(((01_MSPE008466_MICPUN_113602_ARCC_nOG036_cOG061_AURA_cOG061_497.1_cOG062B_250.6:0.0399557,01_BPRA005482_ARCC_nOG036_cOG061_AURA_cOG061_498.2_cOG062B_255.7:0.0638716):0.0278364[&&NHX:Bootstrap=86.0],01_KFLA009752_ARCC_nOG036_cOG061_AURA_cOG061_486.8_cOG043_247.6:0.0807396):0.0637527[&&NHX:Bootstrap=94.0],(01_GSUL000247_ARCC_nOG036_cOG061_AURA_cOG061_491.1_cOG062B_249.4:0.107306,((01_GTHE010202_GUITHDRAFT_76267_ARCC_nOG036_cOG061_AURA_cOG061_493.1_cOG062B_255.2:0.0821782,01_NGRU001186_EXCA_nOG036_cOG061_AURA_cOG061_469.1_cOG062B_255.2:0.293087):0.0420368[&&NHX:Bootstrap=43.0],01_BNAT007205_SARH_nOG036_cOG061_AURA_cOG061_484.2_cOG062B_269.4:0.171422):0.020674[&&NHX:Bootstrap=15.0]):0.0232436[&&NHX:Bootstrap=19.0]):0.0176383[&&NHX:Bootstrap=43.0]):0.0419046[&&NHX:Bootstrap=59.0]):0.0261304[&&NHX:Bootstrap=31.0],((01_NVEC023172_OPIA_nOG036_cOG061_AURA_cOG061_499.6_cOG043_253.5:0.070257,(01_SKOW007357_OPIA_nOG036_cOG061_AURA_cOG061_489.8_cOG062B_246.7:0.0706575,01_XTRO025815_aurka_OPIA_nOG036_cOG061_AURA_cOG061_485.1_cOG062B_251.9:0.134912):0.0598642[&&NHX:Bootstrap=90.0]):0.0292833[&&NHX:Bootstrap=68.0],01_CINT006431_LOC100176829_OPIA_nOG036_cOG061_AURA_cOG061_478.5_cOG062B_257.2:0.201048):0.0284671[&&NHX:Bootstrap=38.0]):0.0416777[&&NHX:Bootstrap=28.0]):0.0903601[&&NHX:Bootstrap=54.0])OG061 AURA:0.567449[&&NHX:Bootstrap=100.0],(01_NGRU000632_EXCA_hOG037_mOG062B*_#_PLK4_cOG062B_409.4_cOG043_230.6:0.586163,(((((((01_ACAS013868_AMOE_nOG037_mOG062A#_PLK1_cOG062A_441.1_cOG062B_271.7:0.293218,(01_TBRU009869_EXCA_nOG037_mOG062A#_PLK1_cOG062A_418.0_cOG062B_253.7:0.405138,(01_PSPE003897_OPIA_nOG037_mOG062A#_PLK1_cOG062A_425.4_cOG062B_256.8:0.332775,(01_TTRA009659_OPIA_nOG037_mOG062A#_PLK1_cOG062A_427.5_cOG062B_261.0:9.39053e-07,01_TTRA004945_OPIA_nOG037_mOG062A#_PLK1_cOG062A_427.5_cOG062B_261.0:9.39053e-07):0.313067[&&NHX:Bootstrap=100.0]):0.0427537[&&NHX:Bootstrap=39.0]):0.0335336[&&NHX:Bootstrap=14.0]):0.0308734[&&NHX:Bootstrap=6.0],((01_MLEI008532_OPIA_nOG037_mOG062A#_PLK1_cOG062A_424.0_cOG062B_277.0:0.325235,(01_PPAL009175_AMOE_nOG037_mOG062A#_PLK1_cOG062A_441.9_cOG062B_242.0:0.0772971,01_DDIS009464_plk_AMOE_nOG037_mOG062A#_PLK1_cOG062A_441.6_cOG062B_244.2:0.0718944):0.218238[&&NHX:Bootstrap=100.0]):0.0452528[&&NHX:Bootstrap=7.0],(01_NGRU003832_EXCA_nOG037_mOG062A#_PLK1_cOG062A_434.0_cOG062B_274.2:0.329177,01_NGRU006765_EXCA_nOG037_mOG062A#_PLK1_cOG062A_423.8_cOG062B_251.4:0.339408):0.0579722[&&NHX:Bootstrap=15.0]):0.0290232[&&NHX:Bootstrap=1.0]):0.0390782[&&NHX:Bootstrap=2.0],(01_OTRI002688_SARH_nOG037_mOG062A#_PLK1_cOG062A_459.9_cOG062B_276.5:0.0889657,(01_OTRI002832_SARH_nOG037_mOG062A#_PLK1_cOG062A_454.9_cOG062B_269.8:0.112346,01_PTET039398_SARH_nOG037_mOG062A#_PLK1_cOG062A_444.4_cOG062B_271.7:0.192817):0.0333532[&&NHX:Bootstrap=51.0]):0.135187[&&NHX:Bootstrap=99.0]):0.031885[&&NHX:Bootstrap=2.0],((01_GTHE013588_GUITHDRAFT_88322_ARCC_nOG037_mOG062A#_PLK1_cOG062A_446.1_cOG062B_253.9:0.236256,01_GSUL004721_ARCC_nOG037_mOG062A#_PLK1_cOG062A_434.9_cOG062B_281.7:0.264795):0.0653711[&&NHX:Bootstrap=43.0],01_SROS006481_OPIA_nOG037_mOG062A#_PLK1_cOG062A_445.9_cOG062B_268.8:0.32967):0.0282242[&&NHX:Bootstrap=9.0]):0.0584285[&&NHX:Bootstrap=19.0],01_CMER000631_ARCC_nOG037_mOG062A#_PLK1_cOG062A_451.7_cOG062B_265.6:0.199584):0.110107[&&NHX:Bootstrap=37.0],01_PINF008751_PITG_10092_SARH_nOG037_mOG062A#_PLK1_cOG062A_433.6_cOG062B_279.2:0.204329)OG062A# PLK1:0.529844[&&NHX:Bootstrap=100.0],(((01_GTHE021132_GUITHDRAFT_39878_ARCC_hOG037_mOG062B*_#_PLK4_cOG062B_348.4_cOG062A_211.0:0.424411,(01_SPUN007868_OPIA_hOG037_mOG062B*_#_PLK4_cOG062B_431.0_cOG062A_258.0:0.205246,01_SPUR019743_LOC753995_OPIA_hOG037_mOG062B*_#_PLK4_cOG062B_361.9_cOG062A_224.3:0.305619):0.109884[&&NHX:Bootstrap=82.0]):0.0286968[&&NHX:Bootstrap=42.0],01_KFLA002319_ARCC_hOG037_mOG062B*_#_PLK4_cOG062B_376.1_cOG062A_219.5:0.65506):0.107141[&&NHX:Bootstrap=38.0],01_ESIL014714_SARH_hOG037_mOG062B*_#_PLK4_cOG062B_400.2_cOG043_188.9:0.649615):0.0941743[&&NHX:Bootstrap=44.0]):0.0470737[&&NHX:Bootstrap=20.0]):0.103679[&&NHX:Bootstrap=82.0]):0.0821733[&&NHX:Bootstrap=35.0],(((01_GTHE002540_GUITHDRAFT_80585_ARCC_hOG038_cOG049**_cOG049_387.4_cOG051_164.9:0.626787,(02_TTRA008097_OPIA_nOG038_cOG049**_cOG049_370.4_cOG051_134.6:0.747257,01_PTRI007090_PHATRDRAFT_11368_SARH_nOG038_cOG049**_cOG049_404.8_cOG051_177.5:0.432717):0.122399[&&NHX:Bootstrap=70.0])OG049**:0.606139[&&NHX:Bootstrap=96.0],(((01_PINF003326_PITG_03643_SARH_mOG051#_PDK1_cOG051_338.3_cOG054A_212.4:0.514964,01_TVAG020782_EXCA_mOG051#_PDK1_cOG051_341.4_cOG054B_224.8:0.641039):0.210085[&&NHX:Bootstrap=62.0],((01_CVAR008531_ARCC_mOG051#_PDK1_cOG051_396.5_cOG059_252.1:0.539199,(01_PPAT029983_ARCC_mOG051#_PDK1_cOG051_392.4_cOG054A_275.6:0.233114,((01_SMOE031071_ARCC_mOG051#_PDK1_cOG051_410.6_cOG054A_260.7:0.00342426,01_SMOE030011_ARCC_mOG051#_PDK1_cOG051_410.8_cOG054A_260.6:9.39053e-07):0.123349[&&NHX:Bootstrap=100.0],(01_ATHA019463_ARCC_mOG051#_PDK1_cOG051_391.2_cOG054A_268.6:0.0289631,01_ATHA033343_PDK1_ARCC_mOG051#_PDK1_cOG051_395.1_cOG054A_265.9:0.0139968):0.242989[&&NHX:Bootstrap=100.0]):0.0722759[&&NHX:Bootstrap=77.0]):0.126618[&&NHX:Bootstrap=94.0]):0.114112[&&NHX:Bootstrap=82.0],((01_PPAL008797_AMOE_mOG051#_PDK1_cOG051_389.3_cOG059_255.8:0.370635,(01_HSAP017563_PDPK1_OPIA_mOG051#_PDK1_cOG051_392.1_cOG054A_270.3:0.226867,((01_DDIS003938_pdkB_AMOE_mOG051#_PDK1_cOG051_348.9_cOG054A_249.4:0.504151,01_CANG008241_OPIA_mOG051#_PDK1_cOG051_378.2_cOG054A_238.4:0.232328):0.127449[&&NHX:Bootstrap=38.0],(01_MVER008534_OPIA_mOG051#_PDK1_cOG051_407.4_cOG054A_250.6:0.155814,01_RIRR012065_OPIA_mOG051#_PDK1_cOG051_410.0_cOG054A_268.6:0.107221):0.0737266[&&NHX:Bootstrap=85.0]):0.0734455[&&NHX:Bootstrap=34.0]):0.0444582[&&NHX:Bootstrap=32.0]):0.113002[&&NHX:Bootstrap=38.0],(01_NGRU014381_EXCA_mOG051#_PDK1_cOG051_394.3_cOG054A_246.6:0.338758,(01_PINF000460_PITG_01043_SARH_mOG051#_PDK1_cOG051_380.6_cOG054A_243.7:9.39053e-07,01_HPAR006093_SARH_mOG051#_PDK1_cOG051_379.3_cOG054A_237.7:0.061087):0.340317[&&NHX:Bootstrap=100.0]):0.107312[&&NHX:Bootstrap=82.0]):0.0336649[&&NHX:Bootstrap=23.0]):0.0846526[&&NHX:Bootstrap=17.0]):0.0493892[&&NHX:Bootstrap=11.0],(01_OTRI012749_SARH_mOG051#_PDK1_cOG051_382.8_cOG059_229.1:0.6589,(01_BNAT019160_SARH_nOG039_mOG051#_PDK1_cOG051_355.3_cOG059_238.0:0.57889,01_EHIS003949_AMOE_nOG039_mOG051#_PDK1_cOG051_345.3_cOG054A_240.4:0.439576):0.106312[&&NHX:Bootstrap=60.0]):0.0687079[&&NHX:Bootstrap=25.0])OG051# PDK1:0.0776324[&&NHX:Bootstrap=42.0]):0.113043[&&NHX:Bootstrap=70.0],((((01_HSAP031982_STK32A_OPIA_nOG040_cOG055_YANK1_cOG055_406.1_cOG054A_251.7:0.461465,(01_PSPE011399_OPIA_nOG040_cOG055_YANK1_cOG055_424.8_cOG054A_261.1:0.256088,(01_UMAY002576_UM03973.1_OPIA_nOG040_cOG055_YANK1_cOG055_432.5_cOG054B_270.7:0.141974,(01_AMAC014560_OPIA_nOG040_cOG055_YANK1_cOG055_442.7_cOG054B_265.9:9.39053e-07,01_AMAC018706_OPIA_nOG040_cOG055_YANK1_cOG055_441.4_cOG054B_265.2:0.00667339):0.185723[&&NHX:Bootstrap=100.0]):0.170516[&&NHX:Bootstrap=100.0]):0.157447[&&NHX:Bootstrap=99.0]):0.194705[&&NHX:Bootstrap=100.0],((01_PTET028620_SARH_nOG040_cOG055_YANK1_cOG055_437.5_cOG054A_259.0:0.171864,(01_PTET038379_SARH_nOG040_cOG055_YANK1_cOG055_427.4_cOG054A_261.2:0.209866,01_PTET033851_SARH_nOG040_cOG055_YANK1_cOG055_438.9_cOG054A_257.1:0.13953):0.116348[&&NHX:Bootstrap=92.0]):0.071938[&&NHX:Bootstrap=80.0],01_PTET003193_SARH_nOG040_cOG055_YANK1_cOG055_437.4_cOG054A_277.8:0.111111):0.400128[&&NHX:Bootstrap=100.0])OG055 YANK1:0.13517[&&NHX:Bootstrap=94.0],(((02_CINT010736_adrbk2_OPIA_nOG041_cOG056_BARK2_cOG056_491.8_cOG054A_256.4:0.179031,02_DMEL002208_Gprk1-PB_OPIA_nOG041_cOG056_BARK2_cOG056_492.9_cOG054A_268.1:0.115857):0.0763645[&&NHX:Bootstrap=93.0],02_AQUE008019_Adrbk1_OPIA_nOG041_cOG056_BARK2_cOG056_466.7_cOG054A_284.1:0.205654):0.261643[&&NHX:Bootstrap=97.0],(01_ESIL003928_SARH_nOG041_cOG056_BARK2_cOG056_446.8_cOG055_224.3:0.369125,02_PINF013865_PITG_16476_SARH_nOG041_cOG056_BARK2_cOG056_440.2_cOG054A_257.4:0.240518):0.189705[&&NHX:Bootstrap=99.0])OG056 BARK2:0.262239[&&NHX:Bootstrap=100.0]):0.152149[&&NHX:Bootstrap=70.0],(((01_NVEC013953_OPIA_nOG042_cOG057**_cOG057_540.1_cOG054A_287.4:0.332593,01_TTHE010239_SARH_nOG042_cOG057**_cOG057_550.8_cOG054A_308.3:0.227649)OG057**:0.426291[&&NHX:Bootstrap=100.0],((((01_DDIS002537_pkgC_AMOE_nOG043_cOG053**_cOG053_550.3_cOG054A_373.5:0.060363,03_PPAL008316_AMOE_nOG043_cOG053**_cOG053_557.1_cOG054A_372.6:0.0390243):0.198039[&&NHX:Bootstrap=100.0],01_NGRU000133_EXCA_nOG043_cOG053**_cOG053_525.2_cOG054A_337.7:0.348023)OG053**:0.151499[&&NHX:Bootstrap=96.0],((02_BHOM000453_SARH_hOG044_mOG054A*_***_#_SGK1_cOG054A_428.9_cOG054B_371.7:0.254607,((01_PMAR006681_Pmar_PMAR005550_SARH_hOG044_mOG054A*_***_#_SGK1_cOG054A_437.4_cOG054B_370.9:9.39053e-07,(01_PMAR018232_Pmar_PMAR004868_SARH_hOG044_mOG054A*_***_#_SGK1_cOG054A_437.4_cOG054B_370.9:9.39053e-07,01_PMAR019576_Pmar_PMAR009080_SARH_hOG044_mOG054A*_***_#_SGK1_cOG054A_437.4_cOG054B_370.9:9.39053e-07):9.39053e-07[&&NHX:Bootstrap=29.0]):0.240723[&&NHX:Bootstrap=100.0],02_PINF017195_PITG_21185_SARH_hOG044_mOG054A*_***_#_SGK1_cOG054A_438.1_cOG054B_371.4:0.0974168):0.03701[&&NHX:Bootstrap=37.0]):0.159036[&&NHX:Bootstrap=100.0],((((01_SKOW000173_OPIA_hOG044_mOG054B#_RSK2_cOG054B_432.8_cOG054A_373.2:0.299586,(01_XTRO022059_rps6ka1_OPIA_hOG044_mOG054B#_RSK2_cOG054B_446.3_cOG054A_358.6:0.0329649,(01_BFLO015835_OPIA_hOG044_mOG054B#_RSK2_cOG054B_451.6_cOG054A_357.0:0.0587708,(01_MMUS007014_Rps6ka3_OPIA_hOG044_mOG054B#_RSK2_cOG054B_453.4_cOG054A_364.9:9.39053e-07,01_HSAP030651_RPS6KA3_OPIA_hOG044_mOG054B#_RSK2_cOG054B_453.4_cOG054A_364.9:9.39053e-07):0.0270158[&&NHX:Bootstrap=100.0]):0.0272582[&&NHX:Bootstrap=51.0]):0.292444[&&NHX:Bootstrap=100.0]):0.0856127[&&NHX:Bootstrap=81.0],((01_ALAI011384_AlNc14C217G9029_SARH_nOG044_mOG054B#_RSK2_cOG054B_431.6_cOG054A_349.8:0.414025,(01_OLUC005972_ARCC_nOG044_mOG054B#_RSK2_cOG054B_437.9_cOG054A_343.6:0.335931,(01_PPAT002405_ARCC_nOG044_mOG054B#_RSK2_cOG054B_460.6_cOG054A_379.5:0.101814,01_ATRI009089_ARCC_nOG044_mOG054B#_RSK2_cOG054B_459.4_cOG054A_368.8:0.165118):0.0686808[&&NHX:Bootstrap=96.0]):0.135373[&&NHX:Bootstrap=97.0]):0.0653205[&&NHX:Bootstrap=37.0],01_ACAS006831_AMOE_nOG044_mOG054B#_RSK2_cOG054B_437.6_cOG054A_376.9:0.360795):0.0612681[&&NHX:Bootstrap=70.0])OG054B# RSK2:0.0521112[&&NHX:Bootstrap=75.0],(01_OTRI016687_SARH_hOG044_mOG054A*_***_#_SGK1_cOG054A_421.4_cOG054B_372.3:0.223876,01_PTET012491_SARH_hOG044_mOG054A*_***_#_SGK1_cOG054A_430.8_cOG054B_353.3:0.269933):0.166564[&&NHX:Bootstrap=98.0]):0.060024[&&NHX:Bootstrap=34.0],((01_ALIM009537_SARH_hOG044_mOG054A*_***_#_SGK1_cOG054A_431.0_cOG054B_363.3:0.0162115,01_AKER006858_SARH_hOG044_mOG054A*_***_#_SGK1_cOG054A_425.3_cOG054B_357.3:0.084814):0.276956[&&NHX:Bootstrap=100.0],(01_GSUL001498_ARCC_hOG044_mOG054A*_***_#_SGK1_cOG054A_428.9_cOG054B_367.0:0.255793,(((01_ACAS003092_AMOE_hOG044_mOG054A*_***_#_SGK1_cOG054A_443.4_cOG054B_380.5:0.143238,02_NGRU000119_EXCA_hOG044_mOG054A*_***_#_SGK1_cOG054A_434.8_cOG054B_376.3:0.310652):0.040684[&&NHX:Bootstrap=31.0],(01_TTRA000913_OPIA_hOG044_mOG054A*_***_#_SGK1_cOG054A_437.9_cOG054B_371.9:0.277204,(((02_TVAG016657_EXCA_hOG044_mOG054A*_***_#_SGK1_cOG054A_399.7_cOG054B_327.3:0.196995,02_TVAG020874_EXCA_hOG044_mOG054A*_***_#_SGK1_cOG054A_396.3_cOG054B_330.6:0.219368):0.294207[&&NHX:Bootstrap=100.0],02_KFLA002621_ARCC_hOG044_mOG054A*_***_#_SGK1_cOG054A_439.4_cOG054B_377.9:0.249801):0.0771718[&&NHX:Bootstrap=53.0],(02_DDIS006068_pkbA_AMOE_hOG044_mOG054A*_***_#_SGK1_cOG054A_427.8_cOG054B_364.0:0.241973,(((02_MLEI005981_OPIA_hOG044_mOG054A*_***_#_SGK1_cOG054A_423.9_cOG054B_335.6:0.261033,02_COWC000446_OPIA_hOG044_mOG054A*_***_#_SGK1_cOG054A_439.0_cOG054B_356.3:0.136099):0.0930508[&&NHX:Bootstrap=93.0],(03_TTRA000883_OPIA_cOG054A_408.1_cOG053_342.9:0.384744,02_TTRA006378_OPIA_hOG044_mOG054A*_***_#_SGK1_cOG054A_408.9_cOG054B_334.3:0.29521):0.106513[&&NHX:Bootstrap=77.0]):0.0644782[&&NHX:Bootstrap=62.0],(((01_BDEN001759_OPIA_hOG044_mOG054A*_***_#_SGK1_cOG054A_439.7_cOG054B_359.6:0.138849,01_SPUN000610_OPIA_hOG044_mOG054A*_***_#_SGK1_cOG054A_448.3_cOG054B_371.1:0.025918):0.0490546[&&NHX:Bootstrap=86.0],(02_AMAC004763_OPIA_hOG044_mOG054A*_***_#_SGK1_cOG054A_438.0_cOG054B_371.6:9.39053e-07,02_AMAC011014_OPIA_hOG044_mOG054A*_***_#_SGK1_cOG054A_437.6_cOG054B_371.9:9.39053e-07):0.116218[&&NHX:Bootstrap=100.0]):0.107863[&&NHX:Bootstrap=100.0],(01_CNEO004210_OPIA_hOG044_mOG054A*_***_#_SGK1_cOG054A_427.6_cOG054B_343.9:0.0641605,(01_RIRR018889_OPIA_hOG044_mOG054A*_***_#_SGK1_cOG054A_432.5_cOG054B_342.7:0.0595236,01_KLAC004102_KLLA0B12716g_OPIA_hOG044_mOG054A*_***_#_SGK1_cOG054A_424.5_cOG054B_331.0:0.173024):0.0449769[&&NHX:Bootstrap=61.0]):0.237052[&&NHX:Bootstrap=100.0]):0.0909794[&&NHX:Bootstrap=81.0]):0.0176568[&&NHX:Bootstrap=7.0]):0.0396687[&&NHX:Bootstrap=35.0]):0.0492942[&&NHX:Bootstrap=36.0]):0.0336119[&&NHX:Bootstrap=7.0]):0.0176347[&&NHX:Bootstrap=4.0],(01_ALAI008419_AlNc14C256G9725_SARH_hOG044_mOG054A*_***_#_SGK1_cOG054A_443.1_cOG054B_352.7:0.0274621,(01_ALAI002799_AlNc14C72G4908_SARH_hOG044_mOG054A*_***_#_SGK1_cOG054A_445.2_cOG054B_361.8:0.0194752,(01_HPAR006918_SARH_hOG044_mOG054A*_***_#_SGK1_cOG054A_446.2_cOG054B_361.4:0.00680554,01_PINF015021_PITG_18420_SARH_hOG044_mOG054A*_***_#_SGK1_cOG054A_447.0_cOG054B_362.4:9.39053e-07):0.0256128[&&NHX:Bootstrap=97.0]):0.00808411[&&NHX:Bootstrap=44.0]):0.259607[&&NHX:Bootstrap=100.0]):0.0183744[&&NHX:Bootstrap=1.0]):0.0234818[&&NHX:Bootstrap=10.0]):0.0179476[&&NHX:Bootstrap=2.0]):0.0516193[&&NHX:Bootstrap=9.0]):0.067387[&&NHX:Bootstrap=37.0]):0.0722327[&&NHX:Bootstrap=25.0],((((01_PPAL009177_AMOE_hOG045_cOG058_NDR2_cOG058_375.3_cOG059_299.7:0.304338,01_SPUN004291_OPIA_hOG045_cOG058_NDR2_cOG058_375.9_cOG059_271.1:0.416307):0.218905[&&NHX:Bootstrap=100.0],(((01_BNAT007564_SARH_nOG045_cOG058_NDR2_cOG058_456.8_cOG059_296.7:0.26154,(01_ALIM012792_SARH_nOG045_cOG058_NDR2_cOG058_454.9_cOG059_300.5:0.191097,03_ALAI007612_AlNc14C239G9440_SARH_nOG045_cOG058_NDR2_cOG058_453.0_cOG059_295.5:0.138673):0.104989[&&NHX:Bootstrap=99.0]):0.0563773[&&NHX:Bootstrap=70.0],((01_PTET025609_SARH_nOG045_cOG058_NDR2_cOG058_459.8_cOG059_299.1:0.0165335,01_PTET021087_SARH_nOG045_cOG058_NDR2_cOG058_459.8_cOG059_300.2:0.00967975):0.146351[&&NHX:Bootstrap=100.0],((01_OTRI007607_SARH_nOG045_cOG058_NDR2_cOG058_468.2_cOG059_312.7:0.110268,01_OTRI015280_SARH_nOG045_cOG058_NDR2_cOG058_475.1_cOG059_311.5:0.0728327):0.0462062[&&NHX:Bootstrap=72.0],01_PTET025905_SARH_nOG045_cOG058_NDR2_cOG058_457.7_cOG059_304.1:0.242741):0.0354566[&&NHX:Bootstrap=63.0]):0.11782[&&NHX:Bootstrap=100.0]):0.0311525[&&NHX:Bootstrap=56.0],((((01_VCAR013182_ARCC_nOG045_cOG058_NDR2_cOG058_480.1_cOG059_302.7:0.0864803,01_CREI005600_ARCC_nOG045_cOG058_NDR2_cOG058_491.4_cOG059_311.3:0.0259408):0.0948249[&&NHX:Bootstrap=100.0],((((01_PPAT017676_ARCC_nOG045_cOG058_NDR2_cOG058_497.3_cOG059_311.8:0.0785618,(01_ATHA011964_ARCC_nOG045_cOG058_NDR2_cOG058_492.8_cOG059_315.8:0.116046,01_ATHA023292_ARCC_nOG045_cOG058_NDR2_cOG058_502.0_cOG059_313.8:0.0397234):0.0160285[&&NHX:Bootstrap=45.0]):0.0189[&&NHX:Bootstrap=29.0],01_OSAT032738_ARCC_nOG045_cOG058_NDR2_cOG058_506.9_cOG059_330.0:0.0369881):0.022854[&&NHX:Bootstrap=48.0],01_ATHA004873_ARCC_nOG045_cOG058_NDR2_cOG058_490.9_cOG059_327.7:0.11128):0.0631123[&&NHX:Bootstrap=83.0],(01_MSPE000761_MICPUN_64236_ARCC_nOG045_cOG058_NDR2_cOG058_489.2_cOG059_316.0:0.0578558,01_OLUC003099_ARCC_nOG045_cOG058_NDR2_cOG058_482.9_cOG059_307.3:0.0811947):0.0857983[&&NHX:Bootstrap=100.0]):0.030406[&&NHX:Bootstrap=81.0]):0.10261[&&NHX:Bootstrap=99.0],01_GSUL000937_ARCC_nOG045_cOG058_NDR2_cOG058_463.2_cOG059_306.7:0.299515):0.0221852[&&NHX:Bootstrap=31.0],((01_NGRU001446_EXCA_nOG045_cOG058_NDR2_cOG058_469.6_cOG059_293.3:0.225549,01_NGRU000083_EXCA_nOG045_cOG058_NDR2_cOG058_457.5_cOG059_287.1:0.247525):0.123822[&&NHX:Bootstrap=99.0],((01_EHIS005814_AMOE_nOG045_cOG058_NDR2_cOG058_452.0_cOG059_290.9:0.276374,01_DDIS001376_ndrA_AMOE_nOG045_cOG058_NDR2_cOG058_461.4_cOG059_302.8:0.186601):0.0860641[&&NHX:Bootstrap=95.0],((01_ACAS011132_AMOE_nOG045_cOG058_NDR2_cOG058_467.2_cOG059_286.4:0.0815212,(01_DDIS010231_ndrB_AMOE_nOG045_cOG058_NDR2_cOG058_469.8_cOG059_295.6:0.0478777,01_PPAL001703_AMOE_nOG045_cOG058_NDR2_cOG058_471.1_cOG059_302.8:0.0220085):0.176516[&&NHX:Bootstrap=100.0]):0.0928539[&&NHX:Bootstrap=97.0],((01_CANG003408_OPIA_nOG045_cOG058_NDR2_cOG058_481.3_cOG059_314.9:0.1425,(((01_MELO002099_OPIA_nOG045_cOG058_NDR2_cOG058_497.2_cOG059_318.9:0.0548005,(01_NCRA007130_OPIA_nOG045_cOG058_NDR2_cOG058_468.7_cOG059_299.0:0.251191,01_RIRR024733_OPIA_nOG045_cOG058_NDR2_cOG058_497.9_cOG059_320.5:0.0384812):0.0149497[&&NHX:Bootstrap=27.0]):0.0168661[&&NHX:Bootstrap=34.0],01_UMAY001593_UM04956.1_OPIA_nOG045_cOG058_NDR2_cOG058_493.7_cOG059_322.7:0.0919373):0.0112277[&&NHX:Bootstrap=31.0],(01_PBLA006908_OPIA_nOG045_cOG058_NDR2_cOG058_502.8_cOG059_325.9:0.0175488,01_MCIR009961_OPIA_nOG045_cOG058_NDR2_cOG058_501.3_cOG059_327.0:0.0333504):0.0544577[&&NHX:Bootstrap=100.0]):0.0535914[&&NHX:Bootstrap=70.0]):0.0858025[&&NHX:Bootstrap=99.0],(01_DMEL012446_trc-PB_OPIA_nOG045_cOG058_NDR2_cOG058_480.1_cOG059_299.3:0.110766,((01_TRUB002952_LOC101065541_OPIA_nOG045_cOG058_NDR2_cOG058_504.0_cOG059_322.7:0.0110731,((01_HSAP029473_STK38L_OPIA_nOG045_cOG058_NDR2_cOG058_503.2_cOG059_321.9:0.0163173,01_XTRO027079_stk38l_OPIA_nOG045_cOG058_NDR2_cOG058_502.5_cOG059_323.3:0.0131363):0.0140449[&&NHX:Bootstrap=85.0],01_HSAP001861_STK38_OPIA_nOG045_cOG058_NDR2_cOG058_497.1_cOG059_314.2:0.0435372):0.0147414[&&NHX:Bootstrap=81.0]):0.0506129[&&NHX:Bootstrap=98.0],01_SKOW041755_OPIA_nOG045_cOG058_NDR2_cOG058_504.5_cOG059_322.7:0.0346919):0.0220416[&&NHX:Bootstrap=90.0]):0.134654[&&NHX:Bootstrap=100.0]):0.0452798[&&NHX:Bootstrap=72.0]):0.0263977[&&NHX:Bootstrap=55.0]):0.0638698[&&NHX:Bootstrap=82.0]):0.0384779[&&NHX:Bootstrap=26.0]):0.0522391[&&NHX:Bootstrap=53.0]):0.215892[&&NHX:Bootstrap=99.0])OG058 NDR2:0.124379[&&NHX:Bootstrap=97.0],((((01_PINF002453_PITG_02666_SARH_nOG046_cOG059%_MASTL_cOG059_394.0_cOG058_284.4:0.469831,02_ACAS003406_AMOE_nOG046_cOG059%_MASTL_cOG059_414.7_cOG058_279.5:0.286771):0.0293221[&&NHX:Bootstrap=17.0],(((((01_MSPE002413_MICPUN_69531_ARCC_nOG046_cOG059%_MASTL_cOG059_376.7_cOG058_269.6:0.402279,01_TTRA006803_OPIA_nOG046_cOG059%_MASTL_cOG059_394.1_cOG058_282.6:0.374909):0.0886009[&&NHX:Bootstrap=33.0],((02_CNEO002699_OPIA_nOG046_cOG059%_MASTL_cOG059_410.6_cOG058_288.4:0.198384,01_BDEN001230_OPIA_nOG046_cOG059%_MASTL_cOG059_402.8_cOG058_289.7:0.190205):0.197109[&&NHX:Bootstrap=100.0],(01_VCAR027520_ARCC_nOG046_cOG059%_MASTL_cOG059_454.6_cOG058_290.6:0.0164788,01_CREI024219_ARCC_nOG046_cOG059%_MASTL_cOG059_456.3_cOG058_288.4:0.0152454):0.184519[&&NHX:Bootstrap=100.0]):0.0221089[&&NHX:Bootstrap=18.0]):0.0284791[&&NHX:Bootstrap=15.0],(((01_PPAT027423_ARCC_nOG046_cOG059%_MASTL_cOG059_449.0_cOG058_313.0:0.0203603,01_PPAT013983_ARCC_nOG046_cOG059%_MASTL_cOG059_445.2_cOG058_307.1:0.0353929):0.0512255[&&NHX:Bootstrap=100.0],01_SMOE018864_IRE1-2_ARCC_nOG046_cOG059%_MASTL_cOG059_436.7_cOG058_305.7:0.123567):0.0151743[&&NHX:Bootstrap=78.0],(01_ATHA029846_IRE_ARCC_nOG046_cOG059%_MASTL_cOG059_456.4_cOG058_318.0:0.120698,01_ATRI019875_ARCC_nOG046_cOG059%_MASTL_cOG059_459.1_cOG058_323.8:0.015593):0.0494822[&&NHX:Bootstrap=71.0]):0.162955[&&NHX:Bootstrap=97.0]):0.0160674[&&NHX:Bootstrap=8.0],((03_DDIS007802_AMOE_nOG046_cOG059%_MASTL_cOG059_438.1_cOG058_304.2:0.215521,(01_SPUN000781_OPIA_nOG046_cOG059%_MASTL_cOG059_420.8_cOG058_294.7:0.156184,(01_RIRR022678_OPIA_nOG046_cOG059%_MASTL_cOG059_438.0_cOG058_306.6:0.0775891,(01_MELO007979_OPIA_nOG046_cOG059%_MASTL_cOG059_424.9_cOG058_286.2:0.03775,01_MVER000334_OPIA_nOG046_cOG059%_MASTL_cOG059_422.7_cOG058_278.4:0.0160637):0.103889[&&NHX:Bootstrap=100.0]):0.0580895[&&NHX:Bootstrap=87.0]):0.124834[&&NHX:Bootstrap=97.0]):0.0318642[&&NHX:Bootstrap=63.0],02_TTRA005799_OPIA_nOG046_cOG059%_MASTL_cOG059_410.4_cOG058_292.7:0.311676):0.0782069[&&NHX:Bootstrap=59.0]):0.0444528[&&NHX:Bootstrap=11.0],01_ALIM000422_SARH_nOG046_cOG059%_MASTL_cOG059_357.9_cOG058_272.5:0.539837):0.0453023[&&NHX:Bootstrap=16.0]):0.0627395[&&NHX:Bootstrap=27.0],(02_EHIS003129_AMOE_nOG046_cOG059%_MASTL_cOG059_367.3_cOG058_269:0.548795,(((01_TVAG022543_EXCA_nOG046_cOG059%_MASTL_cOG059_376.6_cOG051_250.7:0.278723,01_TVAG001349_EXCA_nOG046_cOG059%_MASTL_cOG059_391.1_cOG058_272.7:0.242477):0.0514001[&&NHX:Bootstrap=38.0],01_TVAG051465_EXCA_nOG046_cOG059%_MASTL_cOG059_381.2_cOG051_257.2:0.247623):0.0413064[&&NHX:Bootstrap=36.0],(01_TVAG010742_EXCA_nOG046_cOG059%_MASTL_cOG059_379.7_cOG058_254.5:0.153919,01_TVAG058230_EXCA_nOG046_cOG059%_MASTL_cOG059_376.6_cOG051_247.4:0.165573):0.199903[&&NHX:Bootstrap=100.0]):0.206479[&&NHX:Bootstrap=98.0]):0.129169[&&NHX:Bootstrap=54.0]):0.0450691[&&NHX:Bootstrap=38.0],(01_TTHE002009_SARH_nOG046_cOG059%_MASTL_cOG059_373.9_cOG058_259.2:0.478506,01_OTRI007838_SARH_nOG046_cOG059%_MASTL_cOG059_405.9_cOG058_272.4:0.419524):0.104142[&&NHX:Bootstrap=78.0])OG059% MASTL:0.0796173[&&NHX:Bootstrap=67.0]):0.133434[&&NHX:Bootstrap=94.0],(01_ACOE028532_ARCC_nOG047_cOG060_FPK1_SCER_cOG060_443.2_cOG059_261.0:0.457057,(01_ALAI004076_AlNc14C21G2163_SARH_nOG047_cOG060_FPK1_SCER_cOG060_363.0_cOG059_199.0:0.584255,(((01_CMER004759_ARCC_nOG047_cOG060_FPK1_SCER_cOG060_495.0_cOG054A_303.9:0.0522954,01_GSUL001813_ARCC_nOG047_cOG060_FPK1_SCER_cOG060_492.3_cOG059_298.7:0.106311):0.128181[&&NHX:Bootstrap=100.0],((01_NGRU000181_EXCA_nOG047_cOG060_FPK1_SCER_cOG060_495.8_cOG059_312.6:0.191909,01_ACAS005291_AMOE_nOG047_cOG060_FPK1_SCER_cOG060_406.7_cOG054A_261.5:0.190297):0.0485609[&&NHX:Bootstrap=16.0],((01_SPUN004317_OPIA_nOG047_cOG060_FPK1_SCER_cOG060_500.6_cOG054A_308.2:0.120735,(01_CCOR001041_OPIA_nOG047_cOG060_FPK1_SCER_cOG060_502.6_cOG054A_306.7:0.125277,(01_CNEO003631_OPIA_nOG047_cOG060_FPK1_SCER_cOG060_484.5_cOG054A_292.9:0.140464,01_MCIR002413_OPIA_nOG047_cOG060_FPK1_SCER_cOG060_487.8_cOG054A_289.8:0.10794):0.0295562[&&NHX:Bootstrap=55.0]):0.0208808[&&NHX:Bootstrap=66.0]):0.0978274[&&NHX:Bootstrap=88.0],01_COWC003639_OPIA_nOG047_cOG060_FPK1_SCER_cOG060_486.4_cOG054A_296.9:0.254688):0.062655[&&NHX:Bootstrap=41.0]):0.0206964[&&NHX:Bootstrap=24.0]):0.0824692[&&NHX:Bootstrap=47.0],01_EHIS001129_AMOE_nOG047_cOG060_FPK1_SCER_cOG060_441.1_cOG059_294.3:0.379379):0.0742147[&&NHX:Bootstrap=45.0]):0.0189403[&&NHX:Bootstrap=27.0])OG060 FPK1 SCER:0.264511[&&NHX:Bootstrap=100.0]):0.0962676[&&NHX:Bootstrap=46.0]):0.0182816[&&NHX:Bootstrap=8.0]):0.0497737[&&NHX:Bootstrap=8.0],(((01_NGRU000885_EXCA_hOG048_mOG052A*_#_PRKX_cOG052A_491.5_cOG054A_358.7:0.212475,(((((03_PINF011411_PITG_13315_SARH_nOG048_mOG052B#_PKG1_cOG052B_528.5_cOG052A_356.4:0.283259,03_SPUR006219_LOC585077_OPIA_nOG048_mOG052B#_PKG1_cOG052B_549.0_cOG052A_324.2:0.368439)OG052B# PKG1:0.30496[&&NHX:Bootstrap=100.0],01_GTHE006302_GUITHDRAFT_118235_ARCC_hOG048_mOG052A*_#_PRKX_cOG052A_457.1_cOG052B_341.3:0.198091):0.0986371[&&NHX:Bootstrap=55.0],01_EHUX006686_SARH_hOG048_mOG052A*_#_PRKX_cOG052A_482.5_cOG054A_336.4:0.157709):0.0741049[&&NHX:Bootstrap=54.0],(01_CPAR029113_ARCC_hOG048_mOG052A*_#_PRKX_cOG052A_472.8_cOG054A_322.7:0.152858,(01_PMAR023534_Pmar_PMAR021854_SARH_hOG048_mOG052A*_#_PRKX_cOG052A_470.7_cOG054A_327.6:0.131862,01_PMAR008748_Pmar_PMAR019097_SARH_hOG048_mOG052A*_#_PRKX_cOG052A_480.4_cOG054A_331.6:0.158239):0.0924172[&&NHX:Bootstrap=100.0]):0.0314627[&&NHX:Bootstrap=65.0]):0.0289344[&&NHX:Bootstrap=51.0],01_GTHE003018_GUITHDRAFT_160289_ARCC_hOG048_mOG052A*_#_PRKX_cOG052A_474.9_cOG054A_335.2:0.310906):0.0195576[&&NHX:Bootstrap=38.0]):0.0302891[&&NHX:Bootstrap=44.0],(01_PPAL005042_AMOE_hOG048_mOG052A*_#_PRKX_cOG052A_485.5_cOG054A_358.3:0.231955,(01_RIRR003772_OPIA_hOG048_mOG052A*_#_PRKX_cOG052A_508.5_cOG054A_353.0:0.0367492,(01_MCIR003291_OPIA_hOG048_mOG052A*_#_PRKX_cOG052A_494.6_cOG054A_338.7:0.127227,01_MVER006905_OPIA_hOG048_mOG052A*_#_PRKX_cOG052A_506.6_cOG054A_350.4:0.0588773):0.012594[&&NHX:Bootstrap=74.0]):0.0624759[&&NHX:Bootstrap=94.0]):0.0227344[&&NHX:Bootstrap=41.0]):0.032917[&&NHX:Bootstrap=41.0],01_ACAS012844_AMOE_hOG048_mOG052A*_#_PRKX_cOG052A_487.3_cOG054A_344.1:0.181091):0.340368[&&NHX:Bootstrap=100.0]):0.053102[&&NHX:Bootstrap=15.0]):0.116892[&&NHX:Bootstrap=95.0]):0.160294[&&NHX:Bootstrap=79.0]):0.0761029[&&NHX:Bootstrap=29.0],(((((01_TTRA004140_OPIA_nOG049_cOG045_CHK1_cOG045_450.9_cOG046_309.2:0.231961,((01_AKER003549_SARH_nOG049_cOG045_CHK1_cOG045_462.5_cOG046_318.8:0.151386,01_ALAI005009_AlNc14C34G3090_SARH_nOG049_cOG045_CHK1_cOG045_461.4_cOG046_310.1:0.113923):0.133356[&&NHX:Bootstrap=98.0],(((01_OSAT067512_ARCC_nOG049_cOG045_CHK1_cOG045_474.7_cOG046_334.5:0.114463,01_ATHA003976_CIPK23_ARCC_nOG049_cOG045_CHK1_cOG045_479.6_cOG046_336.3:0.110766):0.0815589[&&NHX:Bootstrap=90.0],(01_SMOE001174_ARCC_nOG049_cOG045_CHK1_cOG045_478.4_cOG046_329.1:9.39053e-07,01_SMOE001345_CIPK04_ARCC_nOG049_cOG045_CHK1_cOG045_478.4_cOG046_329.1:9.39053e-07):0.175766[&&NHX:Bootstrap=100.0]):0.0545036[&&NHX:Bootstrap=84.0],(01_OSAT031887_ARCC_nOG049_cOG045_CHK1_cOG045_462.9_cOG046_323.5:0.189121,01_ATRI012870_ARCC_nOG049_cOG045_CHK1_cOG045_468.5_cOG046_318.8:0.108271):0.078606[&&NHX:Bootstrap=98.0]):0.121073[&&NHX:Bootstrap=99.0]):0.0439139[&&NHX:Bootstrap=83.0]):0.135676[&&NHX:Bootstrap=100.0],(01_NGRU014415_EXCA_hOG049_cOG045_CHK1_cOG045_454.4_cOG046_320.5:0.227262,01_LMAJ000944_EXCA_hOG049_cOG045_CHK1_cOG045_450.1_cOG046_329.6:0.237297):0.0773533[&&NHX:Bootstrap=93.0])OG045 CHK1:0.181894[&&NHX:Bootstrap=99.0],(((((01_GINT005889_EXCA_nOG050_cOG046_MARK2_cOG046_406.3_cOG047_326.8:0.344115,(01_ESIL002217_SARH_nOG050_cOG046_MARK2_cOG046_380.3_cOG047_264.8:0.498089,01_KFLA002048_ARCC_nOG050_cOG046_MARK2_cOG046_378.5_cOG047_267.4:0.339229):0.298457[&&NHX:Bootstrap=95.0]):0.0667339[&&NHX:Bootstrap=42.0],(((01_SMIN014128_SARH_nOG050_cOG046_MARK2_cOG046_442.2_cOG047_368.5:0.118552,(01_PMAR020779_Pmar_PMAR022742_SARH_nOG050_cOG046_MARK2_cOG046_441.7_cOG047_361.9:9.39053e-07,01_PMAR019896_Pmar_PMAR002910_SARH_nOG050_cOG046_MARK2_cOG046_441.7_cOG047_361.9:9.39053e-07):0.171212[&&NHX:Bootstrap=100.0]):0.0575201[&&NHX:Bootstrap=95.0],((01_PTET037801_SARH_nOG050_cOG046_MARK2_cOG046_433.0_cOG047_367.5:0.241251,01_OTRI000146_SARH_nOG050_cOG046_MARK2_cOG046_443.7_cOG047_362.8:0.151912):0.0899787[&&NHX:Bootstrap=54.0],01_OTRI024088_SARH_nOG050_cOG046_MARK2_cOG046_449.2_cOG047_377.3:0.0803613):0.0457531[&&NHX:Bootstrap=55.0]):0.116539[&&NHX:Bootstrap=80.0],01_CPAR007080_ARCC_nOG050_cOG046_MARK2_cOG046_444.4_cOG047_369.8:0.0571689):0.137584[&&NHX:Bootstrap=79.0]):0.0304907[&&NHX:Bootstrap=16.0],(01_CANG005085_OPIA_nOG050_cOG046_MARK2_cOG046_407.1_cOG047_345.0:0.290665,01_ACAS010809_AMOE_nOG050_cOG046_MARK2_cOG046_423.5_cOG047_358.5:0.203095):0.163885[&&NHX:Bootstrap=95.0]):0.0563951[&&NHX:Bootstrap=31.0],(01_CANG007473_OPIA_nOG050_cOG046_MARK2_cOG046_425.1_cOG047_365.9:0.333555,(01_TTRA010066_OPIA_nOG050_cOG046_MARK2_cOG046_423.2_cOG047_343.5:0.315054,01_TTRA005488_OPIA_nOG050_cOG046_MARK2_cOG046_417.3_cOG047_355.0:0.25422):0.0378937[&&NHX:Bootstrap=46.0]):0.0855878[&&NHX:Bootstrap=77.0])OG046 MARK2:0.142696[&&NHX:Bootstrap=87.0],((01_NGRU001243_EXCA_nOG051_cOG047_AMPKA2_cOG047_507.1_cOG046_402.6:0.124036,(((01_COWC006077_OPIA_nOG051_cOG047_AMPKA2_cOG047_507.4_cOG046_378.4:0.105306,(01_BFLO013003_OPIA_nOG051_cOG047_AMPKA2_cOG047_505.2_cOG046_375.9:0.0529785,01_SKOW023049_OPIA_nOG051_cOG047_AMPKA2_cOG047_505.4_cOG046_373.6:0.0543207):0.0827699[&&NHX:Bootstrap=100.0]):0.0514967[&&NHX:Bootstrap=86.0],(01_PPAL003382_AMOE_nOG051_cOG047_AMPKA2_cOG047_509.9_cOG046_375.0:0.0484639,01_DDIS011166_snfA_AMOE_nOG051_cOG047_AMPKA2_cOG047_508.2_cOG046_376.5:0.0602153):0.129485[&&NHX:Bootstrap=100.0]):0.033711[&&NHX:Bootstrap=50.0],(01_TGON001236_SARH_nOG051_cOG047_AMPKA2_cOG047_496.5_cOG046_381.8:0.234963,((01_GSUL003263_ARCC_nOG051_cOG047_AMPKA2_cOG047_517.3_cOG046_395.0:0.0535806,(01_GSUL003895_ARCC_nOG051_cOG047_AMPKA2_cOG047_512.7_cOG046_390.7:9.39053e-07,01_GSUL003896_ARCC_nOG051_cOG047_AMPKA2_cOG047_512.7_cOG046_390.7:9.39053e-07):0.0806992[&&NHX:Bootstrap=100.0]):0.0734401[&&NHX:Bootstrap=99.0],(01_PINF012788_PITG_14707_SARH_nOG051_cOG047_AMPKA2_cOG047_508.3_cOG046_383.5:0.13048,((01_VCAR016140_ARCC_nOG051_cOG047_AMPKA2_cOG047_529.0_cOG046_395.4:0.0112336,01_CVAR007040_ARCC_nOG051_cOG047_AMPKA2_cOG047_528.5_cOG046_392.7:0.0295342):0.0175325[&&NHX:Bootstrap=92.0],((01_ATHA020342_AKIN10_ARCC_nOG051_cOG047_AMPKA2_cOG047_530.1_cOG046_396.4:0.0208612,01_ACOE028406_ARCC_nOG051_cOG047_AMPKA2_cOG047_530.3_cOG046_397.2:0.0200278):0.0138856[&&NHX:Bootstrap=77.0],01_OSAT035039_ARCC_nOG051_cOG047_AMPKA2_cOG047_529.7_cOG046_396.6:0.0389332):0.0158357[&&NHX:Bootstrap=77.0]):0.0635195[&&NHX:Bootstrap=99.0]):0.0345704[&&NHX:Bootstrap=66.0]):0.00412346[&&NHX:Bootstrap=49.0]):0.0295179[&&NHX:Bootstrap=31.0]):0.0291141[&&NHX:Bootstrap=36.0])OG047 AMPKA2:0.133564[&&NHX:Bootstrap=97.0],(01_NGRU000205_EXCA_nOG052_cOG048%_BRSK1_cOG048_474.5_cOG047_360.4:0.270006,(((01_DDIS002878_AMOE_nOG052_cOG048%_BRSK1_cOG048_476.5_cOG047_346.5:0.268726,01_TTRA000851_OPIA_nOG052_cOG048%_BRSK1_cOG048_482.9_cOG047_364.4:0.183734):0.0834152[&&NHX:Bootstrap=64.0],(01_FALB005557_OPIA_nOG052_cOG048%_BRSK1_cOG048_474.3_cOG047_356.0:0.216417,01_COWC009950_OPIA_nOG052_cOG048%_BRSK1_cOG048_477.6_cOG047_336.1:0.174121):0.0744476[&&NHX:Bootstrap=76.0]):0.0286811[&&NHX:Bootstrap=25.0],(01_GSUL000951_ARCC_nOG052_cOG048%_BRSK1_cOG048_476.4_cOG047_348.6:0.262335,01_ACAS000608_AMOE_nOG052_cOG048%_BRSK1_cOG048_455.9_cOG047_314.2:0.229516):0.0421618[&&NHX:Bootstrap=38.0]):0.0760822[&&NHX:Bootstrap=61.0])OG048% BRSK1:0.176391[&&NHX:Bootstrap=97.0]):0.0258818[&&NHX:Bootstrap=33.0]):0.126284[&&NHX:Bootstrap=77.0]):0.147613[&&NHX:Bootstrap=85.0],(01_MBRE005339_MONBRDRAFT_32484_OPIA_mOG043#_CAMK1D_cOG043_342.2_cOG046_251.3:0.58035,((01_PINF014749_PITG_17778_SARH_mOG043#_CAMK1D_cOG043_360.7_cOG046_263.9:0.319714,(02_ESIL001890_SARH_mOG043#_CAMK1D_cOG043_370.6_cOG046_257.9:0.344346,01_NGAD002234_SARH_mOG043#_CAMK1D_cOG043_363.3_cOG046_253.6:0.305832):0.084415[&&NHX:Bootstrap=65.0]):0.152742[&&NHX:Bootstrap=84.0],(((((01_ALIM011303_SARH_mOG043#_CAMK1D_cOG043_313.9_cOG046_197.0:0.447425,01_GTHE014506_GUITHDRAFT_75968_ARCC_mOG043#_CAMK1D_cOG043_350.9_cOG046_238.0:0.35742):0.158589[&&NHX:Bootstrap=75.0],((03_TGON000142_SARH_mOG043#_CAMK1D_cOG043_318.2_cOG046_230.2:0.575396,01_PPUR005102_ARCC_mOG043#_CAMK1D_cOG043_286.4_cOG046_203.9:0.531647):0.232496[&&NHX:Bootstrap=80.0],02_CMER000702_ARCC_mOG043#_CAMK1D_cOG043_340.8_cOG046_247.7:0.50049):0.134422[&&NHX:Bootstrap=27.0]):0.0616266[&&NHX:Bootstrap=6.0],(01_LMAJ004828_EXCA_nOG053_mOG043#_CAMK1D_cOG043_299.8_cOG063_188.0:0.672194,02_EHIS001517_AMOE_nOG053_mOG043#_CAMK1D_cOG043_344.8_cOG046_250.3:0.324415):0.116768[&&NHX:Bootstrap=75.0]):0.103453[&&NHX:Bootstrap=12.0],((01_PPUR005051_ARCC_mOG043#_CAMK1D_cOG043_302.5_cOG063_215.8:0.689357,01_PTET014755_SARH_mOG043#_CAMK1D_cOG043_317.9_cOG046_223.4:0.55855):0.270772[&&NHX:Bootstrap=48.0],((01_ACOE037320_ARCC_mOG043#_CAMK1D_cOG043_334.0_cOG046_229.2:0.479234,((01_VCAR003676_ARCC_mOG043#_CAMK1D_cOG043_350.9_cOG046_246.7:0.26722,((01_OSAT068234_ARCC_mOG043#_CAMK1D_cOG043_355.1_cOG046_235.6:0.292086,((01_ATHA026804_CPK15_ARCC_mOG043#_CAMK1D_cOG043_351.5_cOG046_212.8:0.251856,(01_KFLA002160_ARCC_mOG043#_CAMK1D_cOG043_355.3_cOG046_223.7:0.103085,(01_SMOE024288_CPK1-2_ARCC_mOG043#_CAMK1D_cOG043_348.0_cOG046_220.7:0.108272,(01_ATRI006049_ARCC_mOG043#_CAMK1D_cOG043_352.7_cOG046_220.7:0.0910262,(01_ACOE006170_ARCC_mOG043#_CAMK1D_cOG043_353.6_cOG046_227.3:0.0558898,01_OSAT023832_ARCC_mOG043#_CAMK1D_cOG043_355.9_cOG046_233.1:0.0977671):0.0677167[&&NHX:Bootstrap=98.0]):0.0372708[&&NHX:Bootstrap=74.0]):0.107673[&&NHX:Bootstrap=97.0]):0.0531366[&&NHX:Bootstrap=90.0]):0.045079[&&NHX:Bootstrap=59.0],01_SMOE018777_CPK17-2_1_ARCC_mOG043#_CAMK1D_cOG043_354.5_cOG046_234.9:0.20517):0.051994[&&NHX:Bootstrap=76.0]):0.0414599[&&NHX:Bootstrap=50.0],01_CVAR006314_ARCC_mOG043#_CAMK1D_cOG043_349.3_cOG046_222.3:0.239915):0.0774095[&&NHX:Bootstrap=27.0]):0.039859[&&NHX:Bootstrap=22.0],01_EHUX026600_SARH_mOG043#_CAMK1D_cOG043_240.3_cOG046_131.4:0.583209):0.110008[&&NHX:Bootstrap=90.0]):0.284471[&&NHX:Bootstrap=99.0],((01_VCAR026598_ARCC_mOG043#_CAMK1D_cOG043_339.8_cOG046_236.1:0.473297,((01_PTET015341_SARH_mOG043#_CAMK1D_cOG043_365.1_cOG046_243.7:0.387357,01_OTRI002890_SARH_mOG043#_CAMK1D_cOG043_360.9_cOG046_255.7:0.220536):0.116767[&&NHX:Bootstrap=95.0],01_CPAI002950_SARH_mOG043#_CAMK1D_cOG043_362.6_cOG046_251.1:0.352289):0.117332[&&NHX:Bootstrap=83.0]):0.116649[&&NHX:Bootstrap=71.0],(((02_TGON005884_SARH_mOG043#_CAMK1D_cOG043_335.6_cOG046_247.9:0.483509,(01_TGON007376_SARH_mOG043#_CAMK1D_cOG043_357.2_cOG046_255.8:0.254981,(01_TTHE002530_SARH_mOG043#_CAMK1D_cOG043_351.7_cOG046_250.5:0.150175,01_PTET000839_SARH_mOG043#_CAMK1D_cOG043_339.7_cOG046_232.4:0.200871):0.22099[&&NHX:Bootstrap=100.0]):0.0438151[&&NHX:Bootstrap=35.0]):0.118186[&&NHX:Bootstrap=93.0],(01_ALIM001346_SARH_mOG043#_CAMK1D_cOG043_363.2_cOG046_255.3:0.367402,01_NGAD003348_SARH_mOG043#_CAMK1D_cOG043_360.4_cOG046_221.9:0.276637):0.135321[&&NHX:Bootstrap=84.0]):9.39053e-07[&&NHX:Bootstrap=19.0],(01_NGAD002684_SARH_mOG043#_CAMK1D_cOG043_322.8_cOG046_219.6:0.380189,01_GTHE006933_GUITHDRAFT_76412_ARCC_mOG043#_CAMK1D_cOG043_314.6_cOG046_221.2:0.523319):0.280446[&&NHX:Bootstrap=100.0]):0.0375457[&&NHX:Bootstrap=22.0]):0.0768602[&&NHX:Bootstrap=26.0]):0.0294672[&&NHX:Bootstrap=51.0]):0.0824009[&&NHX:Bootstrap=27.0]):0.0641052[&&NHX:Bootstrap=2.0],((01_PTET028548_SARH_hOG054_mOG043#_CAMK1D_cOG043_377.7_cOG046_277.1:0.365449,01_PINF014645_PITG_17410_SARH_hOG054_mOG043#_CAMK1D_cOG043_380.6_cOG046_279.0:0.352259):0.0629052[&&NHX:Bootstrap=25.0],((01_TTRA002646_OPIA_hOG054_mOG043#_CAMK1D_cOG043_364.6_cOG046_280.5:0.362267,(01_TTRA005084_OPIA_hOG054_mOG043#_CAMK1D_cOG043_369.2_cOG046_252.9:0.375785,01_TTRA001283_OPIA_hOG054_mOG043#_CAMK1D_cOG043_343.1_cOG046_251.5:0.524246):0.0609484[&&NHX:Bootstrap=9.0]):0.0782203[&&NHX:Bootstrap=7.0],(((01_BNAT015293_SARH_hOG054_mOG043#_CAMK1D_cOG043_381.2_cOG046_279.0:0.11812,01_BNAT001837_SARH_hOG054_mOG043#_CAMK1D_cOG043_383.8_cOG046_276.3:0.0839644):0.304716[&&NHX:Bootstrap=100.0],(01_GTHE001415_GUITHDRAFT_121066_ARCC_hOG054_mOG043#_CAMK1D_cOG043_347.5_cOG045_250.0:0.206015,(01_GTHE009824_GUITHDRAFT_157803_ARCC_hOG054_mOG043#_CAMK1D_cOG043_354.5_cOG046_250.3:0.153705,01_GTHE010674_GUITHDRAFT_72232_ARCC_hOG054_mOG043#_CAMK1D_cOG043_325.5_cOG046_235.2:0.310507):0.18896[&&NHX:Bootstrap=98.0]):0.103468[&&NHX:Bootstrap=86.0]):0.0622247[&&NHX:Bootstrap=39.0],((((01_PPAL008347_AMOE_hOG054_mOG043#_CAMK1D_cOG043_360.3_cOG045_250.3:0.361377,(01_EHIS000621_AMOE_hOG054_mOG043#_CAMK1D_cOG043_340.1_cOG046_235.1:0.439056,(01_ACAS011525_AMOE_hOG054_mOG043#_CAMK1D_cOG043_386.2_cOG046_268.9:0.152364,01_DDIS005151_mlkA_AMOE_hOG054_mOG043#_CAMK1D_cOG043_385.2_cOG046_259.5:0.201):0.0320431[&&NHX:Bootstrap=65.0]):0.0966574[&&NHX:Bootstrap=82.0]):0.123575[&&NHX:Bootstrap=83.0],((01_RALL005798_OPIA_hOG054_mOG043#_CAMK1D_cOG043_380.9_cOG046_262.9:0.222877,01_SROS000126_OPIA_hOG054_mOG043#_CAMK1D_cOG043_370.0_cOG046_258.0:0.399566):0.0876402[&&NHX:Bootstrap=52.0],((01_AMAC007439_OPIA_hOG054_mOG043#_CAMK1D_cOG043_340.9_cOG046_221.0:0.155055,01_CANG010379_OPIA_hOG054_mOG043#_CAMK1D_cOG043_344.8_cOG046_226.1:0.0843481):0.507743[&&NHX:Bootstrap=100.0],(01_AQUE008041_LOC100635387_OPIA_hOG054_mOG043#_CAMK1D_cOG043_387.6_cOG046_262.9:0.166087,01_NVEC010031_OPIA_hOG054_mOG043#_CAMK1D_cOG043_382.4_cOG046_250.2:0.205866):0.181697[&&NHX:Bootstrap=98.0]):9.39053e-07[&&NHX:Bootstrap=9.0]):0.0613548[&&NHX:Bootstrap=21.0]):0.060204[&&NHX:Bootstrap=8.0],(((((02_DDIS002848_fhkC_AMOE_nOG054_mOG043#_CAMK1D_cOG043_357.3_cOG045_272.8:0.322426,(02_DDIS003562_fhkE_AMOE_nOG054_mOG043#_CAMK1D_cOG043_344.6_cOG046_255.9:0.370543,02_TTRA007747_OPIA_nOG054_mOG043#_CAMK1D_cOG043_325.3_cOG046_268.1:0.41636):0.061414[&&NHX:Bootstrap=54.0]):0.0940771[&&NHX:Bootstrap=83.0],(02_NGAD000042_SARH_nOG054_mOG043#_CAMK1D_cOG043_325.8_cOG046_237.7:0.54308,01_MBRE006947_Cds1_OPIA_nOG054_mOG043#_CAMK1D_cOG043_321.8_cOG046_232.5:0.292103):0.106396[&&NHX:Bootstrap=66.0]):0.151538[&&NHX:Bootstrap=80.0],(01_CREI003567_ARCC_hOG054_mOG043#_CAMK1D_cOG043_347.6_cOG046_262.0:0.340086,01_CSUB008708_ARCC_hOG054_mOG043#_CAMK1D_cOG043_326.8_cOG046_237.6:0.540458):0.119169[&&NHX:Bootstrap=54.0]):0.0382285[&&NHX:Bootstrap=19.0],01_CPAR027148_ARCC_hOG054_mOG043#_CAMK1D_cOG043_374.7_cOG046_246.6:0.325402):0.0475116[&&NHX:Bootstrap=5.0],01_ALIM008503_SARH_hOG054_mOG043#_CAMK1D_cOG043_379.9_cOG046_269.0:0.390954):0.0197485[&&NHX:Bootstrap=0.0]):0.0386502[&&NHX:Bootstrap=0.0],01_NGRU005329_EXCA_hOG054_mOG043#_CAMK1D_cOG043_370.3_cOG045_256.8:0.403984):0.0269186[&&NHX:Bootstrap=0.0]):0.0506245[&&NHX:Bootstrap=3.0]):0.0365803[&&NHX:Bootstrap=2.0]):0.089552[&&NHX:Bootstrap=3.0]):0.0416346[&&NHX:Bootstrap=21.0]):0.0611926[&&NHX:Bootstrap=12.0])OG043# CAMK1D:0.147185[&&NHX:Bootstrap=60.0]):0.10095[&&NHX:Bootstrap=25.0],(((01_PPUR008001_ARCC_nOG055_cOG040_cOG040_423.4_cOG046_223.0:0.449991,01_GSUL004803_ARCC_nOG055_cOG040_cOG040_448.0_cOG046_235.3:0.258336):0.0879264[&&NHX:Bootstrap=80.0],((01_NGRU000218_EXCA_nOG055_cOG040_cOG040_364.5_cOG045_199.3:0.348899,01_CPAR020371_ARCC_nOG055_cOG040_cOG040_382.8_cOG043_198.8:0.189309):0.0824477[&&NHX:Bootstrap=51.0],(01_COWC002949_OPIA_nOG055_cOG040_cOG040_413.3_cOG046_217.7:0.624945,02_ACAS000767_AMOE_nOG055_cOG040_cOG040_447.0_cOG046_226.1:0.297446):0.071508[&&NHX:Bootstrap=36.0]):0.0388814[&&NHX:Bootstrap=36.0])OG040:0.416672[&&NHX:Bootstrap=99.0],((((01_PBLA004469_OPIA_nOG056_cOG041_CAMKK2_cOG041_356.8_cOG046_199.4:0.532382,(((01_CINT013334_LOC100177796_OPIA_nOG056_cOG041_CAMKK2_cOG041_360.8_cOG046_208.5:0.356735,01_HSAP009425_CAMKK2_OPIA_nOG056_cOG041_CAMKK2_cOG041_373.4_cOG042_214.4:0.162182):0.0623411[&&NHX:Bootstrap=63.0],01_AGAM001479_OPIA_nOG056_cOG041_CAMKK2_cOG041_345.6_cOG046_193.1:0.335466):0.0879247[&&NHX:Bootstrap=79.0],01_NVEC015068_OPIA_nOG056_cOG041_CAMKK2_cOG041_361.8_cOG046_210.7:0.29775):0.138565[&&NHX:Bootstrap=93.0]):0.0514788[&&NHX:Bootstrap=17.0],01_COWC006774_OPIA_nOG056_cOG041_CAMKK2_cOG041_367.2_cOG042_240.7:0.279547):0.157253[&&NHX:Bootstrap=61.0],(((01_OTRI008131_SARH_nOG056_cOG041_CAMKK2_cOG041_347.9_cOG046_219.5:0.458025,01_OTRI012799_SARH_nOG056_cOG041_CAMKK2_cOG041_352.0_cOG046_218.8:0.400767):0.252272[&&NHX:Bootstrap=93.0],((((((03_AKER003887_SARH_nOG056_cOG041_CAMKK2_cOG041_344.8_cOG043_216.8:0.38759,(03_ALAI009530_AlNc14C287G10190_SARH_nOG056_cOG041_CAMKK2_cOG041_349.2_cOG043_204.4:0.163942,03_PINF014516_PITG_17359_SARH_nOG056_cOG041_CAMKK2_cOG041_352.2_cOG043_217.9:0.151532):0.233862[&&NHX:Bootstrap=100.0]):0.15117[&&NHX:Bootstrap=95.0],01_PINF007624_PITG_08358_SARH_nOG056_cOG041_CAMKK2_cOG041_344.3_cOG046_210.5:0.59064):0.0899674[&&NHX:Bootstrap=67.0],01_TTRA010510_OPIA_nOG056_cOG041_CAMKK2_cOG041_345.7_cOG046_224.7:0.435493):0.0869542[&&NHX:Bootstrap=26.0],((01_ACAS001469_AMOE_nOG056_cOG041_CAMKK2_cOG041_336.2_cOG042_176.8:0.697596,01_KFLA003112_ARCC_nOG056_cOG041_CAMKK2_cOG041_351.8_cOG046_228.4:0.395179):0.0390858[&&NHX:Bootstrap=44.0],(01_KFLA006801_ARCC_nOG056_cOG041_CAMKK2_cOG041_355.4_cOG046_213.2:0.255695,(01_PPAT007780_ARCC_nOG056_cOG041_CAMKK2_cOG041_366.3_cOG046_219.8:0.169382,(01_SMOE016419_ARCC_nOG056_cOG041_CAMKK2_cOG041_367.6_cOG046_219.9:0.239519,(01_OSAT021033_ARCC_nOG056_cOG041_CAMKK2_cOG041_365.5_cOG046_209.3:0.192783,01_ACOE023311_ARCC_nOG056_cOG041_CAMKK2_cOG041_362.0_cOG046_203.6:0.0687277):0.10121[&&NHX:Bootstrap=99.0]):0.0468702[&&NHX:Bootstrap=72.0]):0.137146[&&NHX:Bootstrap=94.0]):0.268853[&&NHX:Bootstrap=100.0]):0.0505987[&&NHX:Bootstrap=37.0]):0.0717271[&&NHX:Bootstrap=21.0],(01_OTRI022206_SARH_nOG056_cOG041_CAMKK2_cOG041_341.5_cOG046_187.5:9.39053e-07,01_OTRI014824_SARH_nOG056_cOG041_CAMKK2_cOG041_341.5_cOG046_187.5:9.39053e-07):0.703328[&&NHX:Bootstrap=100.0]):0.03702[&&NHX:Bootstrap=8.0],((01_NGRU010289_EXCA_nOG056_cOG041_CAMKK2_cOG041_354.5_cOG046_216.5:0.453029,01_NGRU009239_EXCA_nOG056_cOG041_CAMKK2_cOG041_364.8_cOG046_223.2:0.367737):0.0779267[&&NHX:Bootstrap=50.0],01_GTHE021010_GUITHDRAFT_104079_ARCC_nOG056_cOG041_CAMKK2_cOG041_359.7_cOG046_207.9:0.505452):0.0973464[&&NHX:Bootstrap=27.0]):0.0276309[&&NHX:Bootstrap=2.0]):0.0440581[&&NHX:Bootstrap=4.0],(01_PPAL010529_AMOE_nOG056_cOG041_CAMKK2_cOG041_329.7_cOG046_207.3:0.168028,01_DDIS005197_AMOE_nOG056_cOG041_CAMKK2_cOG041_358.0_cOG046_220.0:0.164548):0.377411[&&NHX:Bootstrap=100.0]):0.021173[&&NHX:Bootstrap=7.0])OG041 CAMKK2:0.179335[&&NHX:Bootstrap=86.0],((01_NGRU001095_EXCA_nOG057_cOG042_LKB1_cOG042_448.6_cOG041_222.7:0.480611,(01_COWC002055_OPIA_nOG057_cOG042_LKB1_cOG042_474.0_cOG041_258.2:0.265345,01_DDIS009796_lkb1_AMOE_nOG057_cOG042_LKB1_cOG042_469.0_cOG041_230.6:0.495915):0.0650116[&&NHX:Bootstrap=59.0]):0.0992879[&&NHX:Bootstrap=68.0],01_GSUL000999_ARCC_nOG057_cOG042_LKB1_cOG042_474.3_cOG041_271.8:0.316399)OG042 LKB1:0.301661[&&NHX:Bootstrap=92.0]):0.228694[&&NHX:Bootstrap=77.0]):0.0595773[&&NHX:Bootstrap=14.0]):0.118096[&&NHX:Bootstrap=30.0]):0.109668[&&NHX:Bootstrap=21.0],(((01_TVAG049658_EXCA_nOG058_cOG063_ULK1_cOG063_339.2_cOG043_210.4:0.661216,((01_COWC004907_OPIA_nOG058_cOG063_ULK1_cOG063_371.6_cOG043_238.6:0.532905,(01_ACAS003447_AMOE_nOG058_cOG063_ULK1_cOG063_372.9_cOG043_232.3:0.479045,((01_AKER003299_SARH_nOG058_cOG063_ULK1_cOG063_394.7_cOG043_243.8:0.299775,(02_ALAI009904_AlNc14C126G6824_SARH_nOG058_cOG063_ULK1_cOG063_394.3_cOG043_231.9:0.295058,(01_CSUB003624_ARCC_nOG058_cOG063_ULK1_cOG063_396.6_cOG043_246.6:0.260087,((01_KFLA002682_ARCC_nOG058_cOG063_ULK1_cOG063_405.6_cOG043_254.2:0.0915712,(01_OSAT018756_ARCC_nOG058_cOG063_ULK1_cOG063_384.6_cOG043_253.9:0.412185,01_PPAT024322_ARCC_nOG058_cOG063_ULK1_cOG063_394.5_cOG043_247.1:0.15471):0.0783007[&&NHX:Bootstrap=87.0]):0.0648578[&&NHX:Bootstrap=48.0],01_MSPE008259_MICPUN_79493_ARCC_nOG058_cOG063_ULK1_cOG063_373.3_cOG043_238.3:0.267819):0.0473251[&&NHX:Bootstrap=27.0]):0.0959145[&&NHX:Bootstrap=87.0]):0.060208[&&NHX:Bootstrap=57.0]):0.0587987[&&NHX:Bootstrap=59.0],(01_RALL004330_OPIA_nOG058_cOG063_ULK1_cOG063_380.4_cOG043_226.4:0.333162,01_MCIR011245_OPIA_nOG058_cOG063_ULK1_cOG063_385.5_cOG043_233.6:0.297922):0.107541[&&NHX:Bootstrap=90.0]):0.0464366[&&NHX:Bootstrap=48.0]):0.0665848[&&NHX:Bootstrap=22.0]):0.0228992[&&NHX:Bootstrap=11.0],((01_NGRU012451_EXCA_nOG058_cOG063_ULK1_cOG063_332.5_cOG043_207.1:0.549616,01_NGRU000815_EXCA_nOG058_cOG063_ULK1_cOG063_338.6_cOG043_202.3:0.40279):0.249323[&&NHX:Bootstrap=86.0],01_AQUE003754_LOC100635405_OPIA_nOG058_cOG063_ULK1_cOG063_351.3_cOG043_220.5:0.642759):0.110981[&&NHX:Bootstrap=33.0]):0.126364[&&NHX:Bootstrap=63.0])OG063 ULK1:0.142972[&&NHX:Bootstrap=92.0],(((01_ALIM008707_SARH_nOG059_cOG089_ULK4_cOG089_382.4_cOG088_209.8:0.372616,(((01_PINF009408_PITG_11204_SARH_nOG059_cOG089_ULK4_cOG089_381.1_cOG063_195.9:0.415562,(01_OTRI008829_SARH_nOG059_cOG089_ULK4_cOG089_413.8_cOG088_221.3:0.142508,01_OTRI008934_SARH_nOG059_cOG089_ULK4_cOG089_406.6_cOG088_211.2:0.179921):0.196086[&&NHX:Bootstrap=100.0]):0.025[&&NHX:Bootstrap=15.0],(01_NGRU001039_EXCA_nOG059_cOG089_ULK4_cOG089_391.8_cOG088_179.7:0.406632,(01_SPUR015440_LOC586053_OPIA_nOG059_cOG089_ULK4_cOG089_389.3_cOG088_152.2:0.315771,(01_SKOW001726_OPIA_nOG059_cOG089_ULK4_cOG089_409.7_cOG063_168.3:0.235592,(01_XTRO008420_ulk4_OPIA_nOG059_cOG089_ULK4_cOG089_397.1_cOG088_165.3:0.312431,01_BFLO035934_OPIA_nOG059_cOG089_ULK4_cOG089_404.0_cOG059_165.6:0.182561):0.095884[&&NHX:Bootstrap=83.0]):0.0110468[&&NHX:Bootstrap=19.0]):0.404976[&&NHX:Bootstrap=100.0]):0.120232[&&NHX:Bootstrap=48.0]):0.0457089[&&NHX:Bootstrap=10.0],(01_KFLA004434_ARCC_nOG059_cOG089_ULK4_cOG089_423.9_cOG088_225.7:0.0738034,(01_ATRI014683_ARCC_nOG059_cOG089_ULK4_cOG089_420.4_cOG088_221.6:0.133234,01_PPAT006935_ARCC_nOG059_cOG089_ULK4_cOG089_424.7_cOG088_218.0:0.0694926):0.0818009[&&NHX:Bootstrap=99.0]):0.190718[&&NHX:Bootstrap=100.0]):0.0326708[&&NHX:Bootstrap=7.0]):0.0517614[&&NHX:Bootstrap=27.0],01_TTRA006870_OPIA_nOG059_cOG089_ULK4_cOG089_349.1_cOG088_154.5:0.645359)OG089 ULK4:0.364317[&&NHX:Bootstrap=100.0],(01_DDIS007671_tsuA_AMOE_hOG060_cOG088_FUSED_cOG088_424.9_cOG063_248.8:0.412765,((01_CINT001327_LOC101242450_OPIA_nOG060_cOG088_FUSED_cOG088_479.6_cOG063_238.2:0.0955445,(01_SKOW034283_OPIA_nOG060_cOG088_FUSED_cOG088_484.8_cOG063_233.5:0.0712072,(01_BFLO024078_OPIA_nOG060_cOG088_FUSED_cOG088_483.8_cOG063_231.7:9.39053e-07,01_BFLO012053_OPIA_nOG060_cOG088_FUSED_cOG088_483.8_cOG063_231.7:9.39053e-07):0.0529721[&&NHX:Bootstrap=100.0]):0.0399059[&&NHX:Bootstrap=71.0]):0.113143[&&NHX:Bootstrap=100.0],(((((01_KFLA001939_ARCC_nOG060_cOG088_FUSED_cOG088_502.3_cOG063_234.5:0.0426565,(01_ACOE002048_ARCC_nOG060_cOG088_FUSED_cOG088_505.0_cOG063_240.6:0.0526918,01_PPAT014502_ARCC_nOG060_cOG088_FUSED_cOG088_503.3_cOG063_235.7:0.0376025):0.0431441[&&NHX:Bootstrap=93.0]):0.039753[&&NHX:Bootstrap=90.0],((01_NGRU001319_EXCA_nOG060_cOG088_FUSED_cOG088_486.3_cOG063_247.3:0.173331,01_CREI011041_ARCC_nOG060_cOG088_FUSED_cOG088_506.8_cOG063_243.6:0.0383471):0.0196451[&&NHX:Bootstrap=21.0],01_MSPE005548_MICPUN_82966_ARCC_nOG060_cOG088_FUSED_cOG088_497.0_cOG063_239.8:0.124961):0.028552[&&NHX:Bootstrap=3.0]):0.0316915[&&NHX:Bootstrap=15.0],01_ESIL009467_SARH_nOG060_cOG088_FUSED_cOG088_488.8_cOG063_252.9:0.15841):0.0218466[&&NHX:Bootstrap=14.0],(01_PTET000406_SARH_nOG060_cOG088_FUSED_cOG088_489.2_cOG063_242.6:0.0913415,01_OTRI001425_SARH_nOG060_cOG088_FUSED_cOG088_490.9_cOG063_240.4:0.0770013):0.0537601[&&NHX:Bootstrap=87.0]):0.0454403[&&NHX:Bootstrap=47.0],01_TTRA007054_OPIA_nOG060_cOG088_FUSED_cOG088_461.1_cOG063_221.0:0.236035):0.040479[&&NHX:Bootstrap=46.0]):0.170915[&&NHX:Bootstrap=92.0])OG088 FUSED:0.308317[&&NHX:Bootstrap=100.0]):0.195891[&&NHX:Bootstrap=85.0]):0.0887481[&&NHX:Bootstrap=51.0],(((((((01_BMAL010486_OPIA_nOG061_cOG069*_***_cOG069_573.2_cOG068_301.6:0.672726,01_TTHE022006_SARH_nOG061_cOG069*_***_cOG069_547.4_cOG068_271.3:0.627045)OG069*_***:0.180506[&&NHX:Bootstrap=53.0],(((01_NGRU000197_EXCA_nOG062_cOG070%_#_CDK7_cOG070_481.4_cOG068_323.6:0.282853,(((01_PPAL005189_AMOE_nOG062_cOG070%_#_CDK7_cOG070_484.8_cOG074_330.7:0.101645,01_DDIS000790_cdk7_AMOE_nOG062_cOG070%_#_CDK7_cOG070_485.7_cOG073_328.3:0.111165):0.228504[&&NHX:Bootstrap=100.0],(((01_UMAY001647_UM04902.1_OPIA_nOG062_cOG070%_#_CDK7_cOG070_464.2_cOG074_335.5:0.269436,(01_MCIR002963_OPIA_nOG062_cOG070%_#_CDK7_cOG070_493.6_cOG068_329.2:0.0464635,01_PBLA005583_OPIA_nOG062_cOG070%_#_CDK7_cOG070_497.3_cOG074_326.2:0.0825772):0.173925[&&NHX:Bootstrap=100.0]):0.116751[&&NHX:Bootstrap=98.0],((01_HPAR009726_SARH_nOG062_cOG070%_#_CDK7_cOG070_474.4_cOG074_314.6:9.39053e-07,01_HPAR003581_SARH_nOG062_cOG070%_#_CDK7_cOG070_474.4_cOG074_314.6:9.39053e-07):0.05143[&&NHX:Bootstrap=100.0],01_PINF007181_PITG_07995_SARH_nOG062_cOG070%_#_CDK7_cOG070_477.4_cOG074_319.2:0.0149463):0.334025[&&NHX:Bootstrap=100.0]):0.0599529[&&NHX:Bootstrap=55.0],(01_HSAP002826_CDK7_OPIA_nOG062_cOG070%_#_CDK7_cOG070_474.5_cOG068_343.6:0.312306,(01_KFLA006599_ARCC_nOG062_cOG070%_#_CDK7_cOG070_490.4_cOG068_345.6:0.154716,((01_SMOE006674_CDKD-1_ARCC_nOG062_cOG070%_#_CDK7_cOG070_506.8_cOG074_350.5:9.39053e-07,01_SMOE026502_CDKD-1_ARCC_nOG062_cOG070%_#_CDK7_cOG070_506.8_cOG074_350.5:9.39053e-07):0.0785554[&&NHX:Bootstrap=100.0],(01_OSAT032877_ARCC_nOG062_cOG070%_#_CDK7_cOG070_504.0_cOG074_345.9:0.0391354,(01_ATHA005868_CDKD1-2_ARCC_nOG062_cOG070%_#_CDK7_cOG070_492.2_cOG074_347.9:0.129421,01_ATHA006595_CDKD1-3_ARCC_nOG062_cOG070%_#_CDK7_cOG070_500.3_cOG074_347.6:0.0925049):0.0349705[&&NHX:Bootstrap=90.0]):0.0483751[&&NHX:Bootstrap=85.0]):0.0716545[&&NHX:Bootstrap=81.0]):0.13473[&&NHX:Bootstrap=99.0]):0.0516203[&&NHX:Bootstrap=57.0]):0.0125504[&&NHX:Bootstrap=15.0]):0.055763[&&NHX:Bootstrap=32.0],(01_CCRI000797_CHC_T00009512001_ARCC_nOG062_cOG070%_#_CDK7_cOG070_474.7_cOG068_316.1:0.250414,01_GSUL004657_ARCC_nOG062_cOG070%_#_CDK7_cOG070_479.6_cOG073_341.4:0.273424):0.0734447[&&NHX:Bootstrap=68.0]):0.0275512[&&NHX:Bootstrap=36.0])OG070%_# CDK7:0.190125[&&NHX:Bootstrap=98.0],((01_TVAG043283_EXCA_hOG063_cOG074_CDK3_cOG074_485.3_cOG070_346.8:0.27161,(((01_GTHE021850_GUITHDRAFT_67926_ARCC_hOG063_cOG074_CDK3_cOG074_519.2_cOG073_356.7:0.06961,01_GTHE006698_GUITHDRAFT_89936_ARCC_hOG063_cOG074_CDK3_cOG074_519.1_cOG070_360.3:0.0739222):0.0756746[&&NHX:Bootstrap=100.0],(01_BNAT016104_SARH_hOG063_cOG074_CDK3_cOG074_527.2_cOG073_373.4:0.134527,((01_NGRU005576_EXCA_hOG063_cOG074_CDK3_cOG074_484.4_cOG073_346.3:0.294362,(01_BFLO025079_OPIA_hOG063_cOG074_CDK3_cOG074_515.5_cOG073_361.4:0.119869,01_DRER007501_cdk2_OPIA_hOG063_cOG074_CDK3_cOG074_514.1_cOG073_363.8:0.123239):0.0481731[&&NHX:Bootstrap=88.0]):0.0536483[&&NHX:Bootstrap=42.0],((01_DDIS009436_cdk1_AMOE_hOG063_cOG074_CDK3_cOG074_491.3_cOG070_344.2:0.0688159,01_PPAL004752_AMOE_hOG063_cOG074_CDK3_cOG074_497.7_cOG073_345.8:0.0786359):0.165269[&&NHX:Bootstrap=100.0],(01_ALIM005823_SARH_hOG063_cOG074_CDK3_cOG074_501.4_cOG073_333.2:0.189499,((01_EHUX016044_SARH_nOG063_cOG074_CDK3_cOG074_515.4_cOG073_357.1:0.119681,((((01_PBLA013325_OPIA_nOG063_cOG074_CDK3_cOG074_506.0_cOG073_357.6:0.071009,01_SPUN000428_OPIA_nOG063_cOG074_CDK3_cOG074_507.6_cOG073_346.6:0.0669484):0.0966004[&&NHX:Bootstrap=100.0],(01_PPAL009550_AMOE_nOG063_cOG074_CDK3_cOG074_522.9_cOG073_357.2:0.0272344,01_DDIS008623_cdk5_AMOE_nOG063_cOG074_CDK3_cOG074_527.4_cOG073_364.5:0.0174458):0.0458334[&&NHX:Bootstrap=98.0]):0.0580885[&&NHX:Bootstrap=95.0],(01_GINT003709_EXCA_nOG063_cOG074_CDK3_cOG074_469.0_cOG073_334.8:0.402997,01_LMAJ002242_EXCA_nOG063_cOG074_CDK3_cOG074_463.3_cOG072_333.9:0.332104):0.0530025[&&NHX:Bootstrap=20.0]):0.0424316[&&NHX:Bootstrap=28.0],01_PINF015189_PITG_17990_SARH_nOG063_cOG074_CDK3_cOG074_511.2_cOG073_356.6:0.153835):0.0392185[&&NHX:Bootstrap=57.0]):0.0888551[&&NHX:Bootstrap=71.0],(01_TTRA003549_OPIA_hOG063_cOG074_CDK3_cOG074_525.8_cOG073_364.9:0.147536,(01_OSAT011229_ARCC_hOG063_cOG074_CDK3_cOG074_530.4_cOG073_365.6:0.0583435,(01_ATRI008826_ARCC_hOG063_cOG074_CDK3_cOG074_523.0_cOG073_355.1:0.0486932,01_KFLA014169_ARCC_hOG063_cOG074_CDK3_cOG074_521.5_cOG073_362.0:0.0965872):0.0287335[&&NHX:Bootstrap=61.0]):0.107738[&&NHX:Bootstrap=98.0]):0.0160834[&&NHX:Bootstrap=22.0]):0.0173438[&&NHX:Bootstrap=9.0]):0.0160361[&&NHX:Bootstrap=3.0]):0.0140382[&&NHX:Bootstrap=5.0]):0.0388762[&&NHX:Bootstrap=18.0]):0.032614[&&NHX:Bootstrap=12.0]):0.0301763[&&NHX:Bootstrap=17.0],01_MBRE008095_Cdc2_OPIA_hOG063_cOG074_CDK3_cOG074_514.8_cOG073_366.1:0.166469):0.070208[&&NHX:Bootstrap=47.0])OG074 CDK3:0.225248[&&NHX:Bootstrap=97.0],((01_TVAG013572_EXCA_hOG064_cOG072_CRK7_cOG072_389.4_cOG073_300.1:0.692331,((((01_PINF006671_PITG_06708_SARH_nOG064_cOG072_CRK7_cOG072_449.2_cOG073_346.5:0.0869979,01_ALAI009586_AlNc14C121G6672_SARH_nOG064_cOG072_CRK7_cOG072_456.9_cOG073_356.4:0.0737807):0.279571[&&NHX:Bootstrap=100.0],((01_BFLO018381_OPIA_nOG064_cOG072_CRK7_cOG072_445.1_cOG073_335.6:9.39053e-07,01_BFLO014584_OPIA_nOG064_cOG072_CRK7_cOG072_445.1_cOG073_335.6:9.39053e-07):0.343589[&&NHX:Bootstrap=100.0],(01_BDEN004787_OPIA_nOG064_cOG072_CRK7_cOG072_438.7_cOG073_328.9:0.306968,01_MCIR005649_OPIA_nOG064_cOG072_CRK7_cOG072_447.7_cOG073_340.5:0.239361):0.147376[&&NHX:Bootstrap=100.0]):0.0470515[&&NHX:Bootstrap=76.0]):0.0737387[&&NHX:Bootstrap=79.0],((01_EHUX024908_SARH_hOG064_cOG072_CRK7_cOG072_466.3_cOG073_374.5:0.195243,(01_DDIS008081_cdk9-2_AMOE_hOG064_cOG072_CRK7_cOG072_472.1_cOG073_360.4:9.39053e-07,01_DDIS002827_cdk9-1_AMOE_hOG064_cOG072_CRK7_cOG072_472.1_cOG073_360.4:9.39053e-07):0.24315[&&NHX:Bootstrap=100.0]):0.0439307[&&NHX:Bootstrap=40.0],(01_OLUC001810_ARCC_hOG064_cOG072_CRK7_cOG072_489.9_cOG073_368.8:0.141946,(01_ACOE001153_ARCC_hOG064_cOG072_CRK7_cOG072_481.8_cOG073_370.0:0.149638,01_PPAT028494_ARCC_hOG064_cOG072_CRK7_cOG072_491.1_cOG073_365.6:0.0495021):0.0866986[&&NHX:Bootstrap=100.0]):0.0746375[&&NHX:Bootstrap=95.0]):0.0321788[&&NHX:Bootstrap=43.0]):0.0597098[&&NHX:Bootstrap=59.0],((01_NGRU003741_EXCA_hOG064_cOG072_CRK7_cOG072_424.0_cOG073_312.6:0.285109,01_NGRU000937_EXCA_hOG064_cOG072_CRK7_cOG072_407.0_cOG073_307.4:0.304149):0.254174[&&NHX:Bootstrap=100.0],(01_BMAL005969_OPIA_hOG064_cOG072_CRK7_cOG072_469.1_cOG073_350.0:0.207176,(02_AQUE008976_LOC100638755_OPIA_hOG064_cOG072_CRK7_cOG072_461.1_cOG073_337.4:0.211285,((01_BFLO012771_OPIA_hOG064_cOG072_CRK7_cOG072_484.7_cOG073_346.2:0.14036,(01_SPUR021371_LOC584384_OPIA_hOG064_cOG072_CRK7_cOG072_489.7_cOG073_349.0:0.105541,01_SKOW027987_OPIA_hOG064_cOG072_CRK7_cOG072_493.1_cOG073_343.7:0.0735909):0.00864768[&&NHX:Bootstrap=31.0]):0.0145222[&&NHX:Bootstrap=41.0],01_NVEC023013_OPIA_hOG064_cOG072_CRK7_cOG072_476.6_cOG073_348.2:0.115472):0.0806485[&&NHX:Bootstrap=84.0]):0.040425[&&NHX:Bootstrap=38.0]):0.180692[&&NHX:Bootstrap=99.0]):0.0506933[&&NHX:Bootstrap=39.0]):0.0664956[&&NHX:Bootstrap=59.0])OG072 CRK7:0.0964845[&&NHX:Bootstrap=51.0],(((01_NGRU001299_EXCA_hOG065_cOG071_CDK11_cOG071_421.3_cOG073_263.9:0.258406,01_NGRU009465_EXCA_hOG065_cOG071_CDK11_cOG071_439.7_cOG073_289.9:0.256785):0.215623[&&NHX:Bootstrap=100.0],(((01_ALIM013789_SARH_nOG065_cOG071_CDK11_cOG071_428.2_cOG073_255.0:0.509673,01_ALAI009431_AlNc14C100G5996_SARH_nOG065_cOG071_CDK11_cOG071_433.0_cOG073_256.6:0.318638):0.201948[&&NHX:Bootstrap=94.0],((01_COWC002057_OPIA_nOG065_cOG071_CDK11_cOG071_462.4_cOG073_255.5:0.227065,01_SKOW043659_OPIA_nOG065_cOG071_CDK11_cOG071_464.2_cOG073_259.5:0.265269):0.154752[&&NHX:Bootstrap=99.0],(((01_MCIR008188_OPIA_nOG065_cOG071_CDK11_cOG071_469.9_cOG073_282.7:0.165995,01_MELO003242_OPIA_nOG065_cOG071_CDK11_cOG071_479.8_cOG073_281.0:0.0861084):0.0277987[&&NHX:Bootstrap=38.0],01_RIRR009823_OPIA_nOG065_cOG071_CDK11_cOG071_481.5_cOG073_275.3:0.090595):0.0584757[&&NHX:Bootstrap=75.0],01_BDEN007907_OPIA_nOG065_cOG071_CDK11_cOG071_446.6_cOG073_251.6:0.206694):0.195316[&&NHX:Bootstrap=100.0]):0.0565846[&&NHX:Bootstrap=84.0]):0.0515222[&&NHX:Bootstrap=65.0],((01_DDIS003108_cdk8_AMOE_nOG065_cOG071_CDK11_cOG071_487.2_cOG073_296.5:0.0631243,01_PPAL000801_AMOE_nOG065_cOG071_CDK11_cOG071_493.7_cOG073_297.2:0.0560924):0.22861[&&NHX:Bootstrap=100.0],(((01_OSAT053339_ARCC_nOG065_cOG071_CDK11_cOG071_498.3_cOG073_299.3:0.0303852,(01_ATHA027791_HEN3_ARCC_nOG065_cOG071_CDK11_cOG071_494.5_cOG073_299.1:0.0599243,01_ATRI000324_ARCC_nOG065_cOG071_CDK11_cOG071_501.1_cOG073_307.7:0.0597475):0.0123861[&&NHX:Bootstrap=62.0]):0.169503[&&NHX:Bootstrap=100.0],01_CCRI008317_CHC_T00008742001_ARCC_nOG065_cOG071_CDK11_cOG071_493.0_cOG073_291.7:0.21658):0.0520663[&&NHX:Bootstrap=80.0],01_CPAR001262_ARCC_nOG065_cOG071_CDK11_cOG071_452.7_cOG073_276.5:0.179645):0.0276921[&&NHX:Bootstrap=37.0]):0.0153669[&&NHX:Bootstrap=47.0]):0.131105[&&NHX:Bootstrap=90.0])OG071 CDK11:0.226809[&&NHX:Bootstrap=99.0],(((01_NVEC023944_OPIA_nOG066_cOG073_PITSLRE_cOG073_453.0_cOG072_341.8:0.284302,(01_PBLA007953_OPIA_nOG066_cOG073_PITSLRE_cOG073_439.7_cOG072_336.9:0.28368,(01_EHUX029918_SARH_nOG066_cOG073_PITSLRE_cOG073_394.3_cOG072_302.8:0.417398,01_MSPE005482_MICPUN_59202_ARCC_nOG066_cOG073_PITSLRE_cOG073_447.4_cOG072_361.5:0.235616):0.111399[&&NHX:Bootstrap=82.0]):0.0621634[&&NHX:Bootstrap=46.0]):0.082097[&&NHX:Bootstrap=63.0],(01_DDIS007701_cdk10_AMOE_nOG066_cOG073_PITSLRE_cOG073_454.1_cOG074_357.4:0.270423,01_BHOM001008_SARH_nOG066_cOG073_PITSLRE_cOG073_433.7_cOG072_331.3:0.484439):0.109302[&&NHX:Bootstrap=66.0]):0.062515[&&NHX:Bootstrap=53.0],((((01_TADH002580_TRIADDRAFT_31125_OPIA_nOG066_cOG073_PITSLRE_cOG073_496.7_cOG072_361.9:0.0854092,01_DRER012961_cdk11b_OPIA_nOG066_cOG073_PITSLRE_cOG073_493.3_cOG072_353.1:0.0959754):0.12686[&&NHX:Bootstrap=100.0],(01_ACOE005839_ARCC_nOG066_cOG073_PITSLRE_cOG073_502.7_cOG072_373.7:0.0454641,01_ATRI005653_ARCC_nOG066_cOG073_PITSLRE_cOG073_500.5_cOG072_371.8:0.065001):0.0925205[&&NHX:Bootstrap=100.0]):0.0237205[&&NHX:Bootstrap=18.0],(01_BNAT001120_SARH_nOG066_cOG073_PITSLRE_cOG073_466.9_cOG072_336.2:0.256205,(01_ACAS011140_AMOE_nOG066_cOG073_PITSLRE_cOG073_459.1_cOG072_318.3:0.318455,((01_HPAR005414_SARH_nOG066_cOG073_PITSLRE_cOG073_450.7_cOG074_318.2:9.39053e-07,01_HPAR003075_SARH_nOG066_cOG073_PITSLRE_cOG073_450.7_cOG074_318.2:9.39053e-07):0.0472299[&&NHX:Bootstrap=100.0],01_PINF000855_PITG_22662_SARH_nOG066_cOG073_PITSLRE_cOG073_449.6_cOG074_315.6:0.0288662):0.228271[&&NHX:Bootstrap=100.0]):0.0570724[&&NHX:Bootstrap=52.0]):0.0754032[&&NHX:Bootstrap=31.0]):0.00994571[&&NHX:Bootstrap=7.0],((01_DDIS011488_cdk11_AMOE_nOG066_cOG073_PITSLRE_cOG073_465.6_cOG072_360.8:0.299072,((01_BDEN006678_OPIA_nOG066_cOG073_PITSLRE_cOG073_475.3_cOG072_354.6:0.170278,01_MCIR001646_OPIA_nOG066_cOG073_PITSLRE_cOG073_488.8_cOG072_353.9:0.136508):0.0345948[&&NHX:Bootstrap=83.0],01_RALL004914_OPIA_nOG066_cOG073_PITSLRE_cOG073_485.7_cOG072_353.3:0.18962):0.0663321[&&NHX:Bootstrap=93.0]):0.0600882[&&NHX:Bootstrap=51.0],(01_NGRU009764_EXCA_nOG066_cOG073_PITSLRE_cOG073_425.1_cOG072_300.7:0.451179,01_OTRI012677_SARH_nOG066_cOG073_PITSLRE_cOG073_464.8_cOG072_356.6:0.290267):0.037372[&&NHX:Bootstrap=5.0]):0.0322689[&&NHX:Bootstrap=1.0]):0.0917436[&&NHX:Bootstrap=53.0])OG073 PITSLRE:0.134909[&&NHX:Bootstrap=94.0]):0.0642245[&&NHX:Bootstrap=37.0]):0.0283229[&&NHX:Bootstrap=23.0]):0.0871141[&&NHX:Bootstrap=70.0]):0.082658[&&NHX:Bootstrap=78.0],(((01_ALAI013707_AlNc14C191G8457_SARH_nOG067_cOG068_CCRK_cOG068_447.1_cOG070_294.3:0.315111,01_PINF011902_PITG_13778_SARH_nOG067_cOG068_CCRK_cOG068_444.0_cOG070_288.1:0.376765):0.197992[&&NHX:Bootstrap=98.0],(01_NGRU000572_EXCA_nOG067_cOG068_CCRK_cOG068_456.8_cOG070_317.0:0.462984,((01_BDEN002121_OPIA_nOG067_cOG068_CCRK_cOG068_479.2_cOG070_336.0:0.121753,((01_BFLO030289_OPIA_nOG067_cOG068_CCRK_cOG068_493.8_cOG070_344.0:9.39053e-07,01_BFLO030288_OPIA_nOG067_cOG068_CCRK_cOG068_493.8_cOG070_344.0:9.39053e-07):0.0567468[&&NHX:Bootstrap=100.0],(01_SPUR002933_LOC594579_OPIA_nOG067_cOG068_CCRK_cOG068_493.4_cOG070_353.1:9.39053e-07,01_SPUR001632_LOC754421_OPIA_nOG067_cOG068_CCRK_cOG068_493.4_cOG070_353.1:9.39053e-07):0.0800599[&&NHX:Bootstrap=100.0]):0.111328[&&NHX:Bootstrap=100.0]):0.19985[&&NHX:Bootstrap=100.0],01_BNAT012423_SARH_nOG067_cOG068_CCRK_cOG068_453.5_cOG070_306.3:0.453482):0.0360397[&&NHX:Bootstrap=34.0]):0.0336328[&&NHX:Bootstrap=8.0]):0.0862279[&&NHX:Bootstrap=46.0],(01_VCAR019786_ARCC_nOG067_cOG068_CCRK_cOG068_416.4_cOG070_253.2:0.511051,01_KFLA006115_ARCC_nOG067_cOG068_CCRK_cOG068_449.2_cOG070_311.3:0.411335):0.0826941[&&NHX:Bootstrap=85.0])OG068 CCRK:0.132043[&&NHX:Bootstrap=62.0]):0.0716831[&&NHX:Bootstrap=49.0]):0.0510667[&&NHX:Bootstrap=27.0],(01_CINT009953_ck2a_OPIA_nOG068_cOG078_CK2A1_cOG078_578.1_cOG079_188.6:0.109488,(((01_KFLA003477_ARCC_nOG068_cOG078_CK2A1_cOG078_597.7_cOG079_193.1:0.0390013,01_CPAR014046_ARCC_nOG068_cOG078_CK2A1_cOG078_601.6_cOG079_183.2:0.0489085):0.0239343[&&NHX:Bootstrap=41.0],((01_ACAS010027_AMOE_nOG068_cOG078_CK2A1_cOG078_557.3_cOG079_188.2:0.211739,01_ACAS013135_AMOE_nOG068_cOG078_CK2A1_cOG078_593.9_cOG079_189:0.0457506):0.0276682[&&NHX:Bootstrap=55.0],((01_OTRI009971_SARH_nOG068_cOG078_CK2A1_cOG078_561.7_cOG070_180.5:0.207207,01_NGRU012162_EXCA_nOG068_cOG078_CK2A1_cOG078_581.5_cOG079_184.5:0.0877716):0.0268092[&&NHX:Bootstrap=25.0],01_SPOM001148_cka1_OPIA_nOG068_cOG078_CK2A1_cOG078_568.5_cOG079_181.3:0.13159):0.0424825[&&NHX:Bootstrap=24.0]):0.00790244[&&NHX:Bootstrap=7.0]):0.0119905[&&NHX:Bootstrap=1.0],(01_TPSE010279_THAPSDRAFT_39539_SARH_nOG068_cOG078_CK2A1_cOG078_601.9_cOG079_184.1:0.0225666,01_PTRI008973_CK2_1_SARH_nOG068_cOG078_CK2A1_cOG078_598.8_cOG079_181.5:0.0295182):0.067943[&&NHX:Bootstrap=100.0]):0.0352779[&&NHX:Bootstrap=46.0])OG078 CK2A1:0.758789[&&NHX:Bootstrap=99.0]):0.0691581[&&NHX:Bootstrap=19.0],(((((01_MMUS019617_Cdkl5_OPIA_nOG069_cOG077_CDKL5_cOG077_549.8_cOG076_402.6:9.39053e-07,01_HSAP028351_CDKL5_OPIA_nOG069_cOG077_CDKL5_cOG077_549.8_cOG076_402.6:9.39053e-07):0.0200147[&&NHX:Bootstrap=100.0],(01_XTRO013986_cdkl5_OPIA_nOG069_cOG077_CDKL5_cOG077_546.5_cOG076_400.6:0.0178178,01_DRER025840_cdkl5_OPIA_nOG069_cOG077_CDKL5_cOG077_541.2_cOG076_392.0:0.0779202):0.0155656[&&NHX:Bootstrap=61.0]):0.258696[&&NHX:Bootstrap=100.0],((01_TTHE000641_SARH_nOG069_cOG077_CDKL5_cOG077_546.4_cOG076_417.0:0.133004,(01_ALIM009116_SARH_nOG069_cOG077_CDKL5_cOG077_542.5_cOG076_401.3:0.229582,01_GTHE018390_GUITHDRAFT_69171_ARCC_nOG069_cOG077_CDKL5_cOG077_547.6_cOG076_416.7:0.0938207):0.0499926[&&NHX:Bootstrap=72.0]):0.0433492[&&NHX:Bootstrap=58.0],01_KFLA011347_ARCC_nOG069_cOG077_CDKL5_cOG077_537.3_cOG076_407.3:0.173619):0.0160837[&&NHX:Bootstrap=30.0]):0.0781409[&&NHX:Bootstrap=78.0],01_NGRU001011_EXCA_hOG069_cOG077_CDKL5_cOG077_523.1_cOG076_383.0:0.357363)OG077 CDKL5:0.0666478[&&NHX:Bootstrap=71.0],((01_TBRU009046_EXCA_hOG070_cOG076_CDKL2_cOG076_513.5_cOG077_368.7:0.137554,01_LMAJ001402_EXCA_hOG070_cOG076_CDKL2_cOG076_506.7_cOG077_361.2:0.229306):0.26284[&&NHX:Bootstrap=100.0],((01_NVEC010324_OPIA_nOG070_cOG076_CDKL2_cOG076_532.1_cOG077_395.1:0.227205,01_AMAC014773_OPIA_nOG070_cOG076_CDKL2_cOG076_527.3_cOG077_402.6:0.153072):0.0592965[&&NHX:Bootstrap=84.0],(01_PINF013543_PITG_16056_SARH_nOG070_cOG076_CDKL2_cOG076_532.0_cOG077_406.2:0.220886,(01_CPAR013987_ARCC_nOG070_cOG076_CDKL2_cOG076_538.5_cOG077_419.7:0.126206,01_BNAT017219_SARH_nOG070_cOG076_CDKL2_cOG076_525.7_cOG077_389.7:0.253201):0.0325802[&&NHX:Bootstrap=37.0]):0.0563435[&&NHX:Bootstrap=65.0]):0.0417604[&&NHX:Bootstrap=76.0])OG076 CDKL2:0.102527[&&NHX:Bootstrap=91.0]):0.383775[&&NHX:Bootstrap=100.0]):0.0319293[&&NHX:Bootstrap=4.0],(((01_LMAJ000032_EXCA_nOG071_cOG065_MOK_cOG065_543.2_cOG064_296.2:0.219259,(01_PINF016292_PITG_19869_SARH_nOG071_cOG065_MOK_cOG065_550.0_cOG064_298.3:0.159877,(((01_VCAR002536_ARCC_nOG071_cOG065_MOK_cOG065_588.0_cOG064_313.4:0.0325946,01_MSPE006440_LF4_ARCC_nOG071_cOG065_MOK_cOG065_588.8_cOG064_312.3:0.0281576):0.0691611[&&NHX:Bootstrap=99.0],(01_TTRA000542_OPIA_nOG071_cOG065_MOK_cOG065_551.0_cOG064_298.6:0.162206,(01_NVEC008599_OPIA_nOG071_cOG065_MOK_cOG065_562.0_cOG064_299.6:0.124115,01_BFLO023118_OPIA_nOG071_cOG065_MOK_cOG065_565.2_cOG064_309.6:0.083636):0.162706[&&NHX:Bootstrap=100.0]):0.0232121[&&NHX:Bootstrap=23.0]):0.0277626[&&NHX:Bootstrap=24.0],(07_SMIN033308_SARH_nOG071_cOG065_MOK_cOG065_556.7_cOG064_300.9:0.170641,01_OTRI006020_SARH_nOG071_cOG065_MOK_cOG065_561.8_cOG064_306.3:0.183587):0.0395354[&&NHX:Bootstrap=60.0]):0.0261684[&&NHX:Bootstrap=14.0]):0.0671018[&&NHX:Bootstrap=69.0])OG065 MOK:0.36644[&&NHX:Bootstrap=100.0],((01_PPAL006170_AMOE_hOG072_cOG064_MAK_cOG064_510.8_cOG065_283.2:0.241802,01_DDIS009265_AMOE_hOG072_cOG064_MAK_cOG064_515.4_cOG065_288.6:0.194859):0.0655491[&&NHX:Bootstrap=84.0],((01_PINF001329_PITG_00063_SARH_nOG072_cOG064_MAK_cOG064_554.7_cOG065_294.2:0.125809,(01_CPAR011323_ARCC_nOG072_cOG064_MAK_cOG064_531.0_cOG065_268.3:0.0857692,((01_ALIM003074_SARH_nOG072_cOG064_MAK_cOG064_550.9_cOG065_298.6:0.141008,(01_NVEC008236_OPIA_nOG072_cOG064_MAK_cOG064_549.5_cOG068_288.3:0.0984225,((01_BFLO018315_OPIA_nOG072_cOG064_MAK_cOG064_556.4_cOG068_280.8:9.39053e-07,01_BFLO021855_OPIA_nOG072_cOG064_MAK_cOG064_556.4_cOG068_280.8:9.39053e-07):0.0501447[&&NHX:Bootstrap=100.0],(01_MMUS042219_Mak_OPIA_nOG072_cOG064_MAK_cOG064_559.1_cOG068_288.4:0.0251761,01_XTRO023812_mak_OPIA_nOG072_cOG064_MAK_cOG064_555.0_cOG068_289.3:0.049494):0.0635397[&&NHX:Bootstrap=100.0]):0.0634738[&&NHX:Bootstrap=99.0]):0.0714945[&&NHX:Bootstrap=100.0]):0.0285718[&&NHX:Bootstrap=42.0],01_NGRU008999_EXCA_nOG072_cOG064_MAK_cOG064_540.9_cOG068_274.1:0.197214):0.0107959[&&NHX:Bootstrap=15.0]):0.0196608[&&NHX:Bootstrap=11.0]):0.0238801[&&NHX:Bootstrap=19.0],((01_EHUX006159_SARH_nOG072_cOG064_MAK_cOG064_542.2_cOG065_292.7:9.39053e-07,01_EHUX004183_SARH_nOG072_cOG064_MAK_cOG064_542.2_cOG065_292.7:9.39053e-07):0.172911[&&NHX:Bootstrap=100.0],01_KFLA011017_ARCC_nOG072_cOG064_MAK_cOG064_555.5_cOG065_298.5:0.0920511):0.0368666[&&NHX:Bootstrap=40.0]):0.104267[&&NHX:Bootstrap=83.0])OG064 MAK:0.211902[&&NHX:Bootstrap=98.0]):0.241179[&&NHX:Bootstrap=96.0],(((01_PMAR020597_Pmar_PMAR014806_SARH_nOG073_cOG066_ERK7_cOG066_565.4_cOG067_354.0:0.0910675,01_GTHE021572_GUITHDRAFT_92461_ARCC_nOG073_cOG066_ERK7_cOG066_577.9_cOG067_363.6:0.0795943):0.0106812[&&NHX:Bootstrap=54.0],(((01_PTET009521_SARH_nOG073_cOG066_ERK7_cOG066_542.7_cOG067_339.9:0.201254,01_TGON001161_SARH_nOG073_cOG066_ERK7_cOG066_561.1_cOG067_355.6:0.119547):0.0161326[&&NHX:Bootstrap=37.0],(01_CSUB005696_ARCC_nOG073_cOG066_ERK7_cOG066_565.2_cOG067_351.4:0.082235,01_CREI022594_ARCC_nOG073_cOG066_ERK7_cOG066_575.9_cOG067_343.5:0.0942216):0.0588628[&&NHX:Bootstrap=94.0]):0.0172084[&&NHX:Bootstrap=23.0],((01_PPAL009196_AMOE_nOG073_cOG066_ERK7_cOG066_573.4_cOG067_369.1:0.072408,((01_TADH004678_TRIADDRAFT_50520_OPIA_nOG073_cOG066_ERK7_cOG066_542.8_cOG067_343.4:0.145782,(01_CINT001624_LOC100184138_OPIA_nOG073_cOG066_ERK7_cOG066_546.0_cOG067_340.1:0.132409,01_SKOW033547_OPIA_nOG073_cOG066_ERK7_cOG066_555.4_cOG067_342.9:0.0743517):0.0550925[&&NHX:Bootstrap=97.0]):0.14791[&&NHX:Bootstrap=100.0],01_ACAS013790_AMOE_nOG073_cOG066_ERK7_cOG066_566.5_cOG067_374.3:0.0963554):0.0289071[&&NHX:Bootstrap=37.0]):0.019984[&&NHX:Bootstrap=27.0],01_NGRU015717_EXCA_nOG073_cOG066_ERK7_cOG066_554.3_cOG067_374.1:0.131394):0.019177[&&NHX:Bootstrap=20.0]):0.0122582[&&NHX:Bootstrap=31.0])OG066 ERK7:0.278048[&&NHX:Bootstrap=99.0],(01_GINT005415_EXCA_hOG074_cOG067_ERK5_cOG067_474.2_cOG066_316.8:0.3307,(01_NGRU000883_EXCA_nOG074_cOG067_ERK5_cOG067_486.2_cOG066_311.8:0.286877,((((01_XTRO024096_mapk7_OPIA_nOG074_cOG067_ERK5_cOG067_485.8_cOG066_304.2:0.264829,01_TVAG012290_EXCA_nOG074_cOG067_ERK5_cOG067_468.8_cOG066_296.8:0.428683):0.1002[&&NHX:Bootstrap=47.0],01_BNAT016086_SARH_nOG074_cOG067_ERK5_cOG067_514.8_cOG066_337.5:0.213825):0.0238789[&&NHX:Bootstrap=8.0],((01_FALB002318_OPIA_nOG074_cOG067_ERK5_cOG067_503.8_cOG066_335.8:0.195515,((((01_PINF010570_PITG_12186_SARH_nOG074_cOG067_ERK5_cOG067_521.7_cOG066_328.6:0.060597,01_ALAI006980_AlNc14C194G8532_SARH_nOG074_cOG067_ERK5_cOG067_524.1_cOG066_323.5:0.0740991):0.106015[&&NHX:Bootstrap=100.0],01_ALIM006052_SARH_nOG074_cOG067_ERK5_cOG067_511.0_cOG066_331.1:0.154287):0.109202[&&NHX:Bootstrap=96.0],(01_MSPE007597_MICPUN_97179_ARCC_nOG074_cOG067_ERK5_cOG067_518.9_cOG066_335.4:0.121072,(01_MSPE004952_MICPUN_101616_ARCC_nOG074_cOG067_ERK5_cOG067_523.3_cOG066_329.8:0.117167,01_VCAR013527_ARCC_nOG074_cOG067_ERK5_cOG067_523.8_cOG066_326.2:0.115638):0.0609799[&&NHX:Bootstrap=99.0]):0.0935417[&&NHX:Bootstrap=97.0]):0.0229866[&&NHX:Bootstrap=35.0],(01_DDIS005511_erkA_AMOE_nOG074_cOG067_ERK5_cOG067_524.2_cOG066_328.4:0.159966,01_COWC002622_OPIA_nOG074_cOG067_ERK5_cOG067_510.5_cOG066_315.1:0.176298):0.0386301[&&NHX:Bootstrap=39.0]):0.0168182[&&NHX:Bootstrap=12.0]):0.0178139[&&NHX:Bootstrap=6.0],01_PPUR006535_ARCC_nOG074_cOG067_ERK5_cOG067_521.5_cOG066_332.1:0.166723):0.0314464[&&NHX:Bootstrap=13.0]):0.0401676[&&NHX:Bootstrap=4.0],01_TTRA007575_OPIA_nOG074_cOG067_ERK5_cOG067_519.1_cOG066_332.1:0.168454):0.0490228[&&NHX:Bootstrap=22.0]):0.101045[&&NHX:Bootstrap=73.0])OG067 ERK5:0.170738[&&NHX:Bootstrap=99.0]):0.222347[&&NHX:Bootstrap=98.0]):0.0592318[&&NHX:Bootstrap=26.0]):0.0856945[&&NHX:Bootstrap=18.0],((01_PPAL001606_AMOE_hOG075_cOG075_GSK3A_cOG075_391.8_cOG067_226.5:0.447648,(01_TVAG018851_EXCA_hOG075_cOG075_GSK3A_cOG075_396.8_cOG072_179.5:0.553834,(01_NGRU012699_EXCA_nOG075_cOG075_GSK3A_cOG075_510.7_cOG076_210:0.24882,((01_PPUR003448_ARCC_nOG075_cOG075_GSK3A_cOG075_521.0_cOG067_228.6:0.170947,((((01_DDIS000209_gskA_AMOE_nOG075_cOG075_GSK3A_cOG075_507.1_cOG077_221.9:0.204317,01_ACAS000602_AMOE_nOG075_cOG075_GSK3A_cOG075_464.9_cOG068_184.1:0.0908507):0.0481767[&&NHX:Bootstrap=34.0],(01_NGAD000602_SARH_nOG075_cOG075_GSK3A_cOG075_519.4_cOG067_211.5:0.134442,((01_CSUB001652_ARCC_nOG075_cOG075_GSK3A_cOG075_530.7_cOG067_227.6:0.0726289,(01_VCAR015053_ARCC_nOG075_cOG075_GSK3A_cOG075_536.2_cOG068_231.6:0.00992802,01_CREI015024_ARCC_nOG075_cOG075_GSK3A_cOG075_538.8_cOG067_233.4:9.39053e-07):0.0850411[&&NHX:Bootstrap=100.0]):0.0568217[&&NHX:Bootstrap=85.0],01_KFLA009904_ARCC_nOG075_cOG075_GSK3A_cOG075_532.8_cOG067_220.8:0.0688913):0.0988177[&&NHX:Bootstrap=91.0]):0.0274979[&&NHX:Bootstrap=24.0]):0.0104439[&&NHX:Bootstrap=9.0],((01_PINF009586_PITG_10998_SARH_nOG075_cOG075_GSK3A_cOG075_536.8_cOG067_227.9:0.0175679,01_HPAR011479_SARH_nOG075_cOG075_GSK3A_cOG075_538.8_cOG067_231.0:0.0178353):0.100678[&&NHX:Bootstrap=99.0],01_ALIM010932_SARH_nOG075_cOG075_GSK3A_cOG075_521.9_cOG067_224.9:0.143518):0.0164143[&&NHX:Bootstrap=27.0]):0.0357383[&&NHX:Bootstrap=11.0],(01_CPAR015826_ARCC_nOG075_cOG075_GSK3A_cOG075_532.8_cOG068_214.5:0.0582912,01_OTRI007194_SARH_nOG075_cOG075_GSK3A_cOG075_528.1_cOG076_220.8:0.18424):0.0305004[&&NHX:Bootstrap=36.0]):0.0140993[&&NHX:Bootstrap=10.0]):0.0320951[&&NHX:Bootstrap=16.0],((01_CINT014066_gsk_OPIA_nOG075_cOG075_GSK3A_cOG075_534.0_cOG068_216.0:0.052076,(01_DRER004320_gsk3b_OPIA_nOG075_cOG075_GSK3A_cOG075_540.0_cOG068_220.6:9.39053e-07,(01_DRER011740_GSK3B_OPIA_nOG075_cOG075_GSK3A_cOG075_539.8_cOG068_224.2:0.0207232,01_XTRO013208_gsk3b_OPIA_nOG075_cOG075_GSK3A_cOG075_541.5_cOG076_217.9:0.0101147):0.00371094[&&NHX:Bootstrap=21.0]):0.0214498[&&NHX:Bootstrap=51.0]):0.0926631[&&NHX:Bootstrap=99.0],(01_PBLA014133_OPIA_nOG075_cOG075_GSK3A_cOG075_513.9_cOG067_220.9:0.148455,01_RIRR010849_OPIA_nOG075_cOG075_GSK3A_cOG075_529.5_cOG068_227.6:0.0802678):0.0657119[&&NHX:Bootstrap=61.0]):0.0354199[&&NHX:Bootstrap=45.0]):0.0357919[&&NHX:Bootstrap=7.0]):0.353799[&&NHX:Bootstrap=95.0]):0.148954[&&NHX:Bootstrap=57.0])OG075 GSK3A:0.291864[&&NHX:Bootstrap=100.0],(((((((01_TGON005993_SARH_nOG076_cOG087_CLK2_cOG087_468.5_cOG083_231.7:0.452594,(01_PINF014537_PITG_17333_SARH_nOG076_cOG087_CLK2_cOG087_486.4_cOG086_226.6:0.102331,01_ALAI010725_AlNc14C143G7315_SARH_nOG076_cOG087_CLK2_cOG087_485.2_cOG082_228.5:0.0848919):0.270253[&&NHX:Bootstrap=100.0]):0.119929[&&NHX:Bootstrap=42.0],((01_SMOE027667_ARCC_nOG076_cOG087_CLK2_cOG087_504.4_cOG082_263.5:0.180693,(01_KFLA010618_ARCC_nOG076_cOG087_CLK2_cOG087_516.8_cOG083_250.8:0.139283,((01_ATHA025757_AFC2_ARCC_nOG076_cOG087_CLK2_cOG087_506.7_cOG082_250.3:0.117529,01_ACOE007262_ARCC_nOG076_cOG087_CLK2_cOG087_509.5_cOG083_247.1:0.0555893):0.0580973[&&NHX:Bootstrap=92.0],01_OSAT004843_ARCC_nOG076_cOG087_CLK2_cOG087_509.1_cOG083_249.9:0.134413):0.0630304[&&NHX:Bootstrap=80.0]):0.0349[&&NHX:Bootstrap=31.0]):0.100914[&&NHX:Bootstrap=77.0],(((01_LMAJ003489_EXCA_nOG076_cOG087_CLK2_cOG087_381.4_cOG086_188.4:9.39053e-07,01_LMAJ008365_EXCA_nOG076_cOG087_CLK2_cOG087_381.4_cOG086_188.4:9.39053e-07):0.82715[&&NHX:Bootstrap=100.0],01_TTRA004105_OPIA_nOG076_cOG087_CLK2_cOG087_470.6_cOG082_233.8:0.221546):0.112169[&&NHX:Bootstrap=34.0],(01_RIRR005730_OPIA_nOG076_cOG087_CLK2_cOG087_496.5_cOG082_253.4:0.151434,(01_SPUN005744_OPIA_nOG076_cOG087_CLK2_cOG087_490.0_cOG082_253.3:0.182525,(01_PBLA011893_OPIA_nOG076_cOG087_CLK2_cOG087_491.8_cOG082_249.5:0.0803887,01_MCIR007247_OPIA_nOG076_cOG087_CLK2_cOG087_492.4_cOG082_253.1:0.105576):0.0496044[&&NHX:Bootstrap=71.0]):0.0600836[&&NHX:Bootstrap=88.0]):0.123161[&&NHX:Bootstrap=92.0]):0.0702121[&&NHX:Bootstrap=15.0]):0.0673204[&&NHX:Bootstrap=11.0]):0.0740364[&&NHX:Bootstrap=6.0],(01_DDIS005156_clkA_AMOE_nOG076_cOG087_CLK2_cOG087_435.4_cOG083_230.1:0.377101,01_GINT008287_EXCA_nOG076_cOG087_CLK2_cOG087_393.6_cOG086_152.8:0.797009):0.0654569[&&NHX:Bootstrap=38.0]):0.0660167[&&NHX:Bootstrap=34.0],01_TVAG025615_EXCA_nOG076_cOG087_CLK2_cOG087_359.7_cOG083_164.3:0.851397)OG087 CLK2:0.215464[&&NHX:Bootstrap=97.0],((01_EHIS003754_AMOE_nOG077_cOG086_SRPK1_cOG086_487.8_cOG087_229.6:0.250171,01_EHIS007120_AMOE_nOG077_cOG086_SRPK1_cOG086_470.9_cOG087_226.4:0.255655):0.146498[&&NHX:Bootstrap=100.0],((((01_BMAL006110_OPIA_nOG077_cOG086_SRPK1_cOG086_590.1_cOG087_213.7:0.166591,((01_XTRO021530_LOC100144966_OPIA_nOG077_cOG086_SRPK1_cOG086_478.7_cOG087_199.8:0.469803,01_HSAP018587_SRPK1_OPIA_nOG077_cOG086_SRPK1_cOG086_619.8_cOG087_221.8:0.0576107):0.054259[&&NHX:Bootstrap=22.0],01_TRUB012989_LOC101062457_OPIA_nOG077_cOG086_SRPK1_cOG086_592.2_cOG087_205:0.104659):0.084204[&&NHX:Bootstrap=39.0]):0.178591[&&NHX:Bootstrap=93.0],01_ACAS005666_AMOE_nOG077_cOG086_SRPK1_cOG086_566.4_cOG087_254.7:0.223548):0.0528278[&&NHX:Bootstrap=17.0],01_PPAL000046_AMOE_nOG077_cOG086_SRPK1_cOG086_399.3_cOG087_184.8:0.280066):0.0218742[&&NHX:Bootstrap=10.0],((01_RALL000823_OPIA_nOG077_cOG086_SRPK1_cOG086_562_cOG087_231.1:0.283588,(01_BNAT009984_SARH_nOG077_cOG086_SRPK1_cOG086_537.3_cOG087_216.0:0.283887,((01_NGRU000140_EXCA_nOG077_cOG086_SRPK1_cOG086_478.4_cOG087_218.5:0.432063,(01_TBRU008368_EXCA_nOG077_cOG086_SRPK1_cOG086_534.8_cOG087_216.7:0.105238,01_LMAJ002887_EXCA_nOG077_cOG086_SRPK1_cOG086_525_cOG087_217.3:0.135721):0.26243[&&NHX:Bootstrap=100.0]):0.108539[&&NHX:Bootstrap=40.0],(01_PMAR017296_Pmar_PMAR014658_SARH_nOG077_cOG086_SRPK1_cOG086_487.2_cOG087_177.8:0.30187,((((01_AKER003335_SARH_nOG077_cOG086_SRPK1_cOG086_593.3_cOG087_203.2:0.187735,01_ALIM000867_SARH_nOG077_cOG086_SRPK1_cOG086_574.8_cOG087_232.2:0.161177):0.124041[&&NHX:Bootstrap=99.0],(01_ESIL011756_SARH_nOG077_cOG086_SRPK1_cOG086_693.6_cOG087_210:0.206302,01_PTRI008304_PHATR_10531_SARH_nOG077_cOG086_SRPK1_cOG086_591.5_cOG087_206.8:0.249111):0.102128[&&NHX:Bootstrap=98.0]):0.0221902[&&NHX:Bootstrap=23.0],((01_PINF001016_PITG_00407_SARH_nOG077_cOG086_SRPK1_cOG086_628.2_cOG087_224.2:0.302793,01_OLUC002221_ARCC_nOG077_cOG086_SRPK1_cOG086_566.8_cOG087_216.9:0.195122):0.0818849[&&NHX:Bootstrap=52.0],(02_CSUB005118_ARCC_nOG077_cOG086_SRPK1_cOG086_607.2_cOG087_243.9:0.169834,(01_KFLA013452_ARCC_nOG077_cOG086_SRPK1_cOG086_604.3_cOG087_224.3:0.11948,((01_OSAT021758_ARCC_nOG077_cOG086_SRPK1_cOG086_595.6_cOG087_230:0.0476188,(01_ATHA029510_ARCC_nOG077_cOG086_SRPK1_cOG086_598.0_cOG087_240.3:0.0893082,01_ATRI001409_ARCC_nOG077_cOG086_SRPK1_cOG086_618.9_cOG087_235.7:0.0216242):0.0116094[&&NHX:Bootstrap=45.0]):0.0766211[&&NHX:Bootstrap=100.0],(01_PPAT022071_ARCC_nOG077_cOG086_SRPK1_cOG086_599.5_cOG087_227.9:0.0800417,(01_PPAT014808_ARCC_nOG077_cOG086_SRPK1_cOG086_614.3_cOG087_231.4:0.0525939,01_PPAT025017_ARCC_nOG077_cOG086_SRPK1_cOG086_615.2_cOG087_234.5:0.0457471):0.0185402[&&NHX:Bootstrap=71.0]):0.0389955[&&NHX:Bootstrap=90.0]):0.0382844[&&NHX:Bootstrap=69.0]):0.108225[&&NHX:Bootstrap=97.0]):0.0764763[&&NHX:Bootstrap=57.0]):0.0323919[&&NHX:Bootstrap=7.0]):0.0254076[&&NHX:Bootstrap=1.0],01_GTHE004947_GUITHDRAFT_117229_ARCC_nOG077_cOG086_SRPK1_cOG086_590.0_cOG087_231.9:0.233166):0.0624947[&&NHX:Bootstrap=8.0]):0.00869406[&&NHX:Bootstrap=1.0]):0.0520141[&&NHX:Bootstrap=6.0]):0.0331347[&&NHX:Bootstrap=8.0]):0.0153962[&&NHX:Bootstrap=1.0],((((01_NCRA009000_OPIA_nOG077_cOG086_SRPK1_cOG086_575.4_cOG087_210.3:0.132135,((01_MVER009150_OPIA_nOG077_cOG086_SRPK1_cOG086_585.0_cOG087_220.5:0.0367031,01_MELO003751_OPIA_nOG077_cOG086_SRPK1_cOG086_585.1_cOG087_221:0.0436383):0.136038[&&NHX:Bootstrap=100.0],01_SPOM003333_dsk1_OPIA_nOG077_cOG086_SRPK1_cOG086_567.5_cOG087_222.4:0.273737):0.0229796[&&NHX:Bootstrap=28.0]):0.0191057[&&NHX:Bootstrap=34.0],01_PSPE002038_OPIA_nOG077_cOG086_SRPK1_cOG086_300.0_cOG087_97.0:0.257023):0.0209368[&&NHX:Bootstrap=16.0],01_CNEO001820_OPIA_nOG077_cOG086_SRPK1_cOG086_577.5_cOG087_213.3:0.199437):0.0483234[&&NHX:Bootstrap=47.0],(01_MCIR001976_OPIA_nOG077_cOG086_SRPK1_cOG086_563.5_cOG087_198.4:0.0321575,01_PBLA004174_OPIA_nOG077_cOG086_SRPK1_cOG086_550.9_cOG087_199.0:0.137444):0.153283[&&NHX:Bootstrap=100.0]):0.110627[&&NHX:Bootstrap=65.0]):0.0547349[&&NHX:Bootstrap=12.0]):0.0819837[&&NHX:Bootstrap=26.0])OG086 SRPK1:0.422846[&&NHX:Bootstrap=100.0]):0.20193[&&NHX:Bootstrap=83.0],((01_NVEC026411_OPIA_nOG078_cOG081_cOG081_458.0_cOG083_156.7:0.562131,01_CPAR015608_ARCC_nOG078_cOG081_cOG081_688.3_cOG083_176.4:0.436523)OG081:0.637053[&&NHX:Bootstrap=100.0],(((01_NGRU000103_EXCA_nOG079_cOG085_AT3G17750_ATHA_cOG085_513.8_cOG082_266.8:0.261987,((01_TTHE011541_SARH_nOG079_cOG085_AT3G17750_ATHA_cOG085_600.3_cOG082_262.1:0.0541092,01_TTHE011888_SARH_nOG079_cOG085_AT3G17750_ATHA_cOG085_588.7_cOG082_264.6:0.104688):0.160789[&&NHX:Bootstrap=99.0],((01_EHUX018149_SARH_nOG079_cOG085_AT3G17750_ATHA_cOG085_488.8_cOG082_242.8:0.145898,01_PPAT030527_ARCC_nOG079_cOG085_AT3G17750_ATHA_cOG085_534.2_cOG082_273.4:0.149998):0.0399469[&&NHX:Bootstrap=39.0],01_GTHE000256_GUITHDRAFT_83483_ARCC_nOG079_cOG085_AT3G17750_ATHA_cOG085_544.8_cOG082_286.9:0.145357):0.0400845[&&NHX:Bootstrap=22.0]):0.0456332[&&NHX:Bootstrap=27.0]):0.0698396[&&NHX:Bootstrap=35.0],01_COWC009663_OPIA_nOG079_cOG085_AT3G17750_ATHA_cOG085_524.0_cOG083_209.6:0.445984)OG085 AT3G17750 ATHA:0.462434[&&NHX:Bootstrap=100.0],(((01_CSUB009585_ARCC_nOG080_cOG083_HIPK2_cOG083_561.4_cOG084_361.7:0.18696,(01_KFLA005093_ARCC_nOG080_cOG083_HIPK2_cOG083_572.2_cOG084_350.3:0.0912792,(01_SMOE005376_ARCC_nOG080_cOG083_HIPK2_cOG083_547.3_cOG084_334.9:9.39053e-07,01_SMOE012756_ARCC_nOG080_cOG083_HIPK2_cOG083_547.5_cOG084_335.0:9.39053e-07):0.223691[&&NHX:Bootstrap=100.0]):0.11355[&&NHX:Bootstrap=100.0]):0.0696019[&&NHX:Bootstrap=89.0],((01_NGRU000887_EXCA_nOG080_cOG083_HIPK2_cOG083_511.6_cOG082_301.1:0.386246,(((01_MCIR000521_OPIA_nOG080_cOG083_HIPK2_cOG083_573.9_cOG082_358.8:0.0708714,(01_MELO015421_OPIA_nOG080_cOG083_HIPK2_cOG083_585.0_cOG082_354.1:0.0764416,01_UMAY000243_UM06306.1_OPIA_nOG080_cOG083_HIPK2_cOG083_575.3_cOG084_359.6:0.119083):0.0364937[&&NHX:Bootstrap=76.0]):0.0495559[&&NHX:Bootstrap=64.0],01_BDEN005512_OPIA_nOG080_cOG083_HIPK2_cOG083_572.8_cOG082_369.1:0.10866):0.0510018[&&NHX:Bootstrap=51.0],01_DDIS003752_yakA_AMOE_nOG080_cOG083_HIPK2_cOG083_560.8_cOG082_341.1:0.249589):0.0579327[&&NHX:Bootstrap=78.0]):0.0436568[&&NHX:Bootstrap=44.0],((01_TPSE002555_THAPSDRAFT_37862_SARH_nOG080_cOG083_HIPK2_cOG083_505.5_cOG084_278.4:0.415821,01_ESIL006127_SARH_nOG080_cOG083_HIPK2_cOG083_570.8_cOG082_314.6:0.170197):0.131232[&&NHX:Bootstrap=94.0],01_BNAT020050_SARH_nOG080_cOG083_HIPK2_cOG083_528.9_cOG084_356.2:0.290809):0.0309974[&&NHX:Bootstrap=26.0]):0.0192885[&&NHX:Bootstrap=27.0])OG083 HIPK2:0.188114[&&NHX:Bootstrap=96.0],(((02_TTRA004040_OPIA_nOG081_cOG084_DYRK1A_cOG084_513.0_cOG082_342.6:0.221421,((01_AANO008207_SARH_nOG081_cOG084_DYRK1A_cOG084_530.4_cOG082_345.2:0.125225,01_PTRI003391_PHATRDRAFT_14553_SARH_nOG081_cOG084_DYRK1A_cOG084_483.0_cOG082_363.4:0.176223):0.0644459[&&NHX:Bootstrap=94.0],(01_ALIM011847_SARH_nOG081_cOG084_DYRK1A_cOG084_550.7_cOG083_356.8:0.111235,01_AKER001332_SARH_nOG081_cOG084_DYRK1A_cOG084_550.5_cOG083_350.8:0.122668):0.0796222[&&NHX:Bootstrap=82.0]):0.101899[&&NHX:Bootstrap=88.0]):0.0162479[&&NHX:Bootstrap=32.0],((01_EHUX021308_SARH_nOG081_cOG084_DYRK1A_cOG084_521.4_cOG083_335.5:0.222565,(((01_BFLO012952_OPIA_nOG081_cOG084_DYRK1A_cOG084_553.4_cOG082_366.9:9.39053e-07,01_BFLO046015_OPIA_nOG081_cOG084_DYRK1A_cOG084_553.4_cOG082_366.9:9.39053e-07):0.0353064[&&NHX:Bootstrap=100.0],(01_NVEC001758_OPIA_nOG081_cOG084_DYRK1A_cOG084_550.7_cOG082_358.4:0.0717274,01_AGAM001467_OPIA_nOG081_cOG084_DYRK1A_cOG084_560.3_cOG082_362.3:0.0575161):0.017788[&&NHX:Bootstrap=89.0]):0.127866[&&NHX:Bootstrap=100.0],01_DDIS006562_dyrk1_AMOE_nOG081_cOG084_DYRK1A_cOG084_545.1_cOG082_361.0:0.201587):0.0456399[&&NHX:Bootstrap=61.0]):0.0662502[&&NHX:Bootstrap=65.0],(01_NGRU015265_EXCA_nOG081_cOG084_DYRK1A_cOG084_497.9_cOG082_350.8:0.401856,(01_GTHE022924_GUITHDRAFT_67343_ARCC_nOG081_cOG084_DYRK1A_cOG084_474.2_cOG082_287.7:0.41845,02_CPAR029261_ARCC_nOG081_cOG084_DYRK1A_cOG084_473.8_cOG083_270.8:0.478034):0.0444309[&&NHX:Bootstrap=21.0]):0.0369499[&&NHX:Bootstrap=8.0]):0.0361109[&&NHX:Bootstrap=22.0])OG084 DYRK1A:0.208272[&&NHX:Bootstrap=94.0],(((01_VCAR011573_ARCC_nOG082_cOG082_DYRK4_cOG082_536.7_cOG084_371.5:0.204494,(01_KFLA002749_ARCC_nOG082_cOG082_DYRK4_cOG082_534.5_cOG083_352.6:0.196446,01_MSPE006123_MICPUN_66699_ARCC_nOG082_cOG082_DYRK4_cOG082_548.6_cOG084_369.4:0.17357):0.0453682[&&NHX:Bootstrap=60.0]):0.0391332[&&NHX:Bootstrap=43.0],01_TTRA004378_OPIA_nOG082_cOG082_DYRK4_cOG082_539.2_cOG084_355.2:0.236563):0.0141036[&&NHX:Bootstrap=20.0],((01_NGRU015526_EXCA_nOG082_cOG082_DYRK4_cOG082_535.0_cOG084_358.4:0.245813,((01_OTRI005153_SARH_nOG082_cOG082_DYRK4_cOG082_533.4_cOG084_354.6:0.222854,(01_OTRI014634_SARH_nOG082_cOG082_DYRK4_cOG082_541.3_cOG084_352.8:9.39053e-07,01_OTRI009548_SARH_nOG082_cOG082_DYRK4_cOG082_541.3_cOG084_352.8:9.39053e-07):0.11592[&&NHX:Bootstrap=100.0]):0.035905[&&NHX:Bootstrap=78.0],01_PTET024345_SARH_nOG082_cOG082_DYRK4_cOG082_520.0_cOG084_341:0.248785):0.0677445[&&NHX:Bootstrap=92.0]):0.0566857[&&NHX:Bootstrap=49.0],(01_PPAL003913_AMOE_nOG082_cOG082_DYRK4_cOG082_520.1_cOG083_351:0.257314,((01_AGAM005824_OPIA_nOG082_cOG082_DYRK4_cOG082_554.6_cOG084_378.5:0.183705,(01_HSAP080092_DYRK4_OPIA_nOG082_cOG082_DYRK4_cOG082_540.5_cOG084_368.2:0.175826,(01_SPUR016829_LOC579475_OPIA_nOG082_cOG082_DYRK4_cOG082_557.4_cOG084_372.9:0.0847189,(01_BFLO037261_OPIA_nOG082_cOG082_DYRK4_cOG082_560.1_cOG084_383.7:9.39053e-07,01_BFLO042457_OPIA_nOG082_cOG082_DYRK4_cOG082_560.1_cOG084_383.7:9.39053e-07):0.0916204[&&NHX:Bootstrap=100.0]):0.0691545[&&NHX:Bootstrap=93.0]):0.0484898[&&NHX:Bootstrap=86.0]):0.0878915[&&NHX:Bootstrap=95.0],(01_PBLA006463_OPIA_nOG082_cOG082_DYRK4_cOG082_548.2_cOG084_357.1:0.179322,(01_RIRR024813_OPIA_nOG082_cOG082_DYRK4_cOG082_568.3_cOG083_377.9:0.057367,01_MVER004934_OPIA_nOG082_cOG082_DYRK4_cOG082_558.2_cOG083_367.1:0.0883816):0.0468714[&&NHX:Bootstrap=92.0]):0.0803617[&&NHX:Bootstrap=99.0]):0.0155959[&&NHX:Bootstrap=19.0]):0.0319104[&&NHX:Bootstrap=27.0]):0.0194854[&&NHX:Bootstrap=11.0])OG082 DYRK4:0.202691[&&NHX:Bootstrap=91.0]):0.0451719[&&NHX:Bootstrap=33.0]):0.113653[&&NHX:Bootstrap=55.0]):0.040661[&&NHX:Bootstrap=36.0]):0.0877379[&&NHX:Bootstrap=31.0]):0.101221[&&NHX:Bootstrap=44.0],((01_DDIS011566_prpf4B_AMOE_nOG083_cOG080_PRP4_cOG080_494.8_cOG084_249.9:0.0781604,01_PPAL003994_AMOE_nOG083_cOG080_PRP4_cOG080_512.6_cOG084_240.7:0.0874919):0.224806[&&NHX:Bootstrap=100.0],(((((01_HPAR002267_SARH_nOG083_cOG080_PRP4_cOG080_501.7_cOG084_218.0:0.0368991,01_PINF011523_PITG_13669_SARH_nOG083_cOG080_PRP4_cOG080_496.7_cOG084_222.7:0.0784573):0.280656[&&NHX:Bootstrap=100.0],01_NGAD005965_SARH_nOG083_cOG080_PRP4_cOG080_480.8_cOG083_196.2:0.207744):0.160581[&&NHX:Bootstrap=99.0],01_OLUC006518_ARCC_nOG083_cOG080_PRP4_cOG080_522.5_cOG087_232.6:0.217926):0.0803538[&&NHX:Bootstrap=45.0],(((01_PPAT033684_ARCC_nOG083_cOG080_PRP4_cOG080_553.6_cOG084_246.9:0.0212665,01_PPAT032392_ARCC_nOG083_cOG080_PRP4_cOG080_558.0_cOG084_247.4:0.0183284):0.0528233[&&NHX:Bootstrap=99.0],((01_ACOE035738_ARCC_nOG083_cOG080_PRP4_cOG080_548.3_cOG083_233.6:0.040816,01_ATRI000919_ARCC_nOG083_cOG080_PRP4_cOG080_542.5_cOG083_241.6:0.0384469):0.0436556[&&NHX:Bootstrap=93.0],01_ATHA008724_ARCC_nOG083_cOG080_PRP4_cOG080_540.7_cOG084_241.2:0.134986):0.0271742[&&NHX:Bootstrap=82.0]):0.0580956[&&NHX:Bootstrap=95.0],01_KFLA009436_ARCC_nOG083_cOG080_PRP4_cOG080_545.2_cOG084_243.2:0.119956):0.0426713[&&NHX:Bootstrap=95.0]):0.0766193[&&NHX:Bootstrap=44.0],((01_MELO006247_OPIA_nOG083_cOG080_PRP4_cOG080_522.2_cOG084_259.7:0.114457,01_SPUN005154_OPIA_nOG083_cOG080_PRP4_cOG080_514.5_cOG083_255.5:0.132913):0.102808[&&NHX:Bootstrap=97.0],((01_NGRU000664_EXCA_nOG083_cOG080_PRP4_cOG080_483.9_cOG084_243.0:0.396955,((01_PFAL000712_SARH_nOG083_cOG080_PRP4_cOG080_480.5_cOG083_211.7:0.341767,01_EHUX010383_SARH_nOG083_cOG080_PRP4_cOG080_476.2_cOG083_190.4:0.381083):0.100881[&&NHX:Bootstrap=38.0],01_MBRE005888_MONBRDRAFT_20788_OPIA_nOG083_cOG080_PRP4_cOG080_493.2_cOG084_232.7:0.31687):0.0280031[&&NHX:Bootstrap=11.0]):0.0530972[&&NHX:Bootstrap=21.0],(01_DRER015295_prpf4ba_OPIA_nOG083_cOG080_PRP4_cOG080_539.2_cOG084_243.6:0.0401887,(01_TRUB007799_LOC101068614_OPIA_nOG083_cOG080_PRP4_cOG080_539.7_cOG083_240.7:0.00348474,01_DRER014535_prpf4bb_OPIA_nOG083_cOG080_PRP4_cOG080_539.7_cOG084_242.7:0.0128055):0.0213313[&&NHX:Bootstrap=79.0]):0.168103[&&NHX:Bootstrap=99.0]):0.0596278[&&NHX:Bootstrap=20.0]):0.0435358[&&NHX:Bootstrap=21.0]):0.0630581[&&NHX:Bootstrap=28.0])OG080 PRP4:0.360131[&&NHX:Bootstrap=99.0]):0.296359[&&NHX:Bootstrap=96.0]):0.0992041[&&NHX:Bootstrap=48.0]):0.138066[&&NHX:Bootstrap=38.0],((01_TVAG049928_EXCA_nOG084_cOG079_CDC7_cOG079_405.2_cOG075_125.2:0.201718,(01_TVAG042551_EXCA_nOG084_cOG079_CDC7_cOG079_399.2_cOG072_137.8:0.18446,01_TVAG043037_EXCA_nOG084_cOG079_CDC7_cOG079_402.1_cOG068_129.4:0.19597):0.0671102[&&NHX:Bootstrap=68.0]):0.253725[&&NHX:Bootstrap=100.0],((((01_ATHA022278_ARCC_nOG084_cOG079_CDC7_cOG079_438.6_cOG043_95.2:0.173228,01_ATRI001413_ARCC_nOG084_cOG079_CDC7_cOG079_441.7_cOG043_100.6:0.123572):1.00125[&&NHX:Bootstrap=100.0],(((01_ACAS012154_AMOE_nOG084_cOG079_CDC7_cOG079_205.7_cOG067_59.1:0.234877,(01_DDIS001201_cdc7_AMOE_nOG084_cOG079_CDC7_cOG079_239.9_cOG072_116.7:0.135413,01_PPAL003193_AMOE_nOG084_cOG079_CDC7_cOG079_429.2_cOG072_120.3:0.113465):0.171286[&&NHX:Bootstrap=98.0]):0.0770842[&&NHX:Bootstrap=71.0],(01_AQUE007025_LOC100633672_OPIA_nOG084_cOG079_CDC7_cOG079_447.8_cOG043_123.5:0.30932,(01_SPUR018966_LOC580385_OPIA_nOG084_cOG079_CDC7_cOG079_495.1_cOG043_118.1:0.264709,01_CINT008912_LOC100179604_OPIA_nOG084_cOG079_CDC7_cOG079_466.1_cOG043_117.1:0.45309):0.131702[&&NHX:Bootstrap=83.0]):0.149564[&&NHX:Bootstrap=83.0]):0.152792[&&NHX:Bootstrap=72.0],(01_NCRA010190_OPIA_nOG084_cOG079_CDC7_cOG079_361.7_cOG075_98.8:0.385109,02_SPUN003203_OPIA_nOG084_cOG079_CDC7_cOG079_385.1_cOG072_117.7:0.260029):0.178371[&&NHX:Bootstrap=90.0]):0.0410471[&&NHX:Bootstrap=31.0]):0.0359777[&&NHX:Bootstrap=15.0],(01_ESIL011520_SARH_nOG084_cOG079_CDC7_cOG079_382.1_cOG078_97.2:0.689192,01_BHOM000198_SARH_nOG084_cOG079_CDC7_cOG079_358.2_cOG078_115.4:0.694949):0.0828567[&&NHX:Bootstrap=31.0]):0.0466062[&&NHX:Bootstrap=19.0],(01_CMER002858_ARCC_nOG084_cOG079_CDC7_cOG079_391.3_cOG043_107.8:0.71168,01_EINT001701_OPIA_nOG084_cOG079_CDC7_cOG079_379.4_cOG068_133.7:0.454057):0.044886[&&NHX:Bootstrap=13.0]):0.0978626[&&NHX:Bootstrap=27.0])OG079 CDC7:0.52117[&&NHX:Bootstrap=99.0]):0.206478[&&NHX:Bootstrap=32.0]):0.0739103[&&NHX:Bootstrap=4.0]):0.0985959[&&NHX:Bootstrap=3.0],((((((((((01_CSUB002568_ARCC_nOG085_cOG036_SCYL1_cOG036_322.3_cOG037_73.5:0.335645,01_OSAT005459_ARCC_nOG085_cOG036_SCYL1_cOG036_326.5_cOG037_77.1:0.172864):0.372603[&&NHX:Bootstrap=100.0],((01_NGRU013866_EXCA_nOG085_cOG036_SCYL1_cOG036_282.9_cOG037_74.0:0.676051,(01_MMUS004542_Scyl1_OPIA_nOG085_cOG036_SCYL1_cOG036_297.8_cOG037_101.2:0.221545,01_SKOW034418_OPIA_nOG085_cOG036_SCYL1_cOG036_320.3_cOG037_90.2:0.234926):0.380568[&&NHX:Bootstrap=100.0]):0.0586525[&&NHX:Bootstrap=43.0],((01_PSPE002316_OPIA_nOG085_cOG036_SCYL1_cOG036_308.2_cOG037_72.2:0.508708,(01_RIRR004584_OPIA_nOG085_cOG036_SCYL1_cOG036_313.5_cOG037_75.0:0.296519,01_SPUN001051_OPIA_nOG085_cOG036_SCYL1_cOG036_309.2_cOG037_82.5:0.365439):0.0698116[&&NHX:Bootstrap=29.0]):0.263363[&&NHX:Bootstrap=99.0],(01_DDIS003080_scy1_AMOE_nOG085_cOG036_SCYL1_cOG036_413.8_cOG037_84.3:0.180246,01_PPAL011386_AMOE_nOG085_cOG036_SCYL1_cOG036_364.4_cOG037_76.8:0.146581):0.202718[&&NHX:Bootstrap=98.0]):0.0607334[&&NHX:Bootstrap=27.0]):0.0898011[&&NHX:Bootstrap=18.0]):0.0744185[&&NHX:Bootstrap=40.0],(01_GTHE012576_GUITHDRAFT_163464_ARCC_nOG085_cOG036_SCYL1_cOG036_299.1_cOG037_62.5:0.541385,(01_AKER004802_SARH_nOG085_cOG036_SCYL1_cOG036_296.9_cOG037_77.5:0.63122,01_PINF010645_PITG_12105_SARH_nOG085_cOG036_SCYL1_cOG036_298.3_cOG037_72.7:0.654937):0.196541[&&NHX:Bootstrap=68.0]):0.0924577[&&NHX:Bootstrap=30.0]):0.115572[&&NHX:Bootstrap=27.0],01_BNAT012762_SARH_nOG085_cOG036_SCYL1_cOG036_317.2_cOG037_88:0.612357):0.143963[&&NHX:Bootstrap=45.0],01_GSUL001133_ARCC_nOG085_cOG036_SCYL1_cOG036_304.6_cOG037_88.6:0.552534)OG036 SCYL1:0.399631[&&NHX:Bootstrap=100.0],((((01_HPAR010105_SARH_nOG086_cOG037_SCYL2_cOG037_322.1_cOG036_79.1:0.0488169,01_PINF001591_PITG_01832_SARH_nOG086_cOG037_SCYL2_cOG037_331.9_cOG036_82.7:9.39053e-07):0.530182[&&NHX:Bootstrap=100.0],01_PMAR008872_Pmar_PMAR015576_SARH_nOG086_cOG037_SCYL2_cOG037_230.0_cOG036_55.3:0.896411):0.164082[&&NHX:Bootstrap=71.0],((01_DDIS009013_scy2_AMOE_nOG086_cOG037_SCYL2_cOG037_341.6_cOG036_85.6:0.971871,((((01_RIRR004210_OPIA_nOG086_cOG037_SCYL2_cOG037_372.6_cOG036_104.7:0.22476,(01_MELO006301_OPIA_nOG086_cOG037_SCYL2_cOG037_380.9_cOG036_96.0:0.0317929,01_MVER000489_OPIA_nOG086_cOG037_SCYL2_cOG037_379.1_cOG036_94.3:0.0521153):0.166404[&&NHX:Bootstrap=99.0]):0.197432[&&NHX:Bootstrap=97.0],01_UMAY005040_UM01509.1_OPIA_nOG086_cOG037_SCYL2_cOG037_281.5_cOG036_80.6:0.389834):0.157829[&&NHX:Bootstrap=87.0],(01_DMEL000987_CG1951-PA_OPIA_nOG086_cOG037_SCYL2_cOG037_328.7_cOG036_106.5:0.475124,01_BMAL016866_OPIA_nOG086_cOG037_SCYL2_cOG037_356.0_cOG036_84.1:0.357951):0.289917[&&NHX:Bootstrap=90.0]):0.0878333[&&NHX:Bootstrap=41.0],01_ACAS005336_AMOE_nOG086_cOG037_SCYL2_cOG037_276.6_cOG036_68.4:0.540676):9.39053e-07[&&NHX:Bootstrap=27.0]):0.131234[&&NHX:Bootstrap=31.0],(01_NGRU005060_EXCA_nOG086_cOG037_SCYL2_cOG037_291.9_cOG036_65.6:1.13621,(01_KFLA007676_ARCC_nOG086_cOG037_SCYL2_cOG037_345.1_cOG036_67.2:0.349284,(01_PPAT020498_ARCC_nOG086_cOG037_SCYL2_cOG037_322.4_cOG036_61.5:0.191077,(01_ATRI007066_ARCC_nOG086_cOG037_SCYL2_cOG037_367.0_cOG036_74.9:0.0915143,(01_ACOE005953_ARCC_nOG086_cOG037_SCYL2_cOG037_350.8_cOG036_80.2:0.0677998,01_ATHA006163_ARCC_nOG086_cOG037_SCYL2_cOG037_331.6_cOG036_77.5:0.164466):0.0950954[&&NHX:Bootstrap=98.0]):0.140054[&&NHX:Bootstrap=99.0]):0.104936[&&NHX:Bootstrap=71.0]):0.270871[&&NHX:Bootstrap=90.0]):0.0640039[&&NHX:Bootstrap=18.0]):0.103606[&&NHX:Bootstrap=21.0]):0.22993[&&NHX:Bootstrap=29.0],01_TVAG005548_EXCA_nOG086_cOG037_SCYL2_cOG037_239.8_cOG036_71.4:1.03133)OG037 SCYL2:0.297325[&&NHX:Bootstrap=93.0]):0.342531[&&NHX:Bootstrap=99.0],(01_AKER007941_SARH_nOG087_cOG035_cOG035_508.6_cOG043_72.0:0.747589,04_MVER001951_OPIA_nOG087_cOG035_cOG035_594.0_cOG043_65.7:0.879526)OG035:0.513863[&&NHX:Bootstrap=97.0]):0.113335[&&NHX:Bootstrap=23.0],(((01_TBRU001427_EXCA_nOG088_cOG033_PIK3R4_cOG033_268.4_cOG039_41.0:0.974556,(01_EHIS000989_AMOE_nOG088_cOG033_PIK3R4_cOG033_298.4_cOG039_60.6:0.725873,(01_TVAG011157_EXCA_nOG088_cOG033_PIK3R4_cOG033_300.4_cOG039_59.3:0.513056,01_TVAG045137_EXCA_nOG088_cOG033_PIK3R4_cOG033_308.5_cOG039_67.0:0.521173):0.499726[&&NHX:Bootstrap=100.0]):0.182523[&&NHX:Bootstrap=69.0]):0.0765139[&&NHX:Bootstrap=42.0],(01_BNAT019960_SARH_nOG088_cOG033_PIK3R4_cOG033_361.2_cOG043_49.9:0.591202,((((01_KFLA010346_ARCC_nOG088_cOG033_PIK3R4_cOG033_406.5_cOG069_54.7:0.169497,(01_PPAT001944_ARCC_nOG088_cOG033_PIK3R4_cOG033_400.9_cOG066_51.6:0.169735,(01_ATHA024257_ARCC_nOG088_cOG033_PIK3R4_cOG033_416.3_cOG077_61.9:0.108394,01_ACOE034457_ARCC_nOG088_cOG033_PIK3R4_cOG033_417.6_cOG077_60.7:0.0445732):0.1181[&&NHX:Bootstrap=99.0]):0.0726843[&&NHX:Bootstrap=98.0]):0.137349[&&NHX:Bootstrap=97.0],(01_ACAS003068_AMOE_nOG088_cOG033_PIK3R4_cOG033_402.6_cOG034_62.1:0.292954,(01_DDIS008509_vps15_AMOE_nOG088_cOG033_PIK3R4_cOG033_403.5_cOG043_58.5:0.281529,(01_AKER002138_SARH_nOG088_cOG033_PIK3R4_cOG033_259.1_cOG041_52.2:0.498967,01_PINF016288_PITG_19875_SARH_nOG088_cOG033_PIK3R4_cOG033_205.7_cOG043_43.8:0.481915):0.137317[&&NHX:Bootstrap=31.0]):0.0538516[&&NHX:Bootstrap=10.0]):0.0579317[&&NHX:Bootstrap=8.0]):0.0493299[&&NHX:Bootstrap=14.0],((01_SPUN006980_OPIA_nOG088_cOG033_PIK3R4_cOG033_402.5_cOG043_62.1:0.231068,(01_RIRR025426_OPIA_nOG088_cOG033_PIK3R4_cOG033_399.2_cOG039_52.9:0.146535,01_PBLA012903_OPIA_nOG088_cOG033_PIK3R4_cOG033_408.1_cOG043_66.9:0.187329):0.0507987[&&NHX:Bootstrap=72.0]):0.1[&&NHX:Bootstrap=93.0],(01_MLEI006321_OPIA_nOG088_cOG033_PIK3R4_cOG033_358.0_cOG039_58.9:0.543538,(01_CINT007361_pik3r4_OPIA_nOG088_cOG033_PIK3R4_cOG033_396.7_cOG039_59.1:0.261181,01_DMEL028148_ird1-PA_OPIA_nOG088_cOG033_PIK3R4_cOG033_280.9_cOG020_47.6:0.282472):0.0615943[&&NHX:Bootstrap=80.0]):0.126651[&&NHX:Bootstrap=83.0]):0.0736392[&&NHX:Bootstrap=32.0]):0.059319[&&NHX:Bootstrap=10.0],01_NGRU013395_EXCA_nOG088_cOG033_PIK3R4_cOG033_186.1_cOG034_49.7:0.518201):0.0626927[&&NHX:Bootstrap=14.0]):0.125571[&&NHX:Bootstrap=19.0])OG033 PIK3R4:0.648584[&&NHX:Bootstrap=93.0],(((01_PSPE005998_OPIA_nOG089_cOG034_AT5G18525_ATHA_cOG034_168.3_cOG033_52.3:0.915978,01_OSAT001830_ARCC_nOG089_cOG034_AT5G18525_ATHA_cOG034_147.3_cOG033_48.6:1.15519):0.146718[&&NHX:Bootstrap=32.0],01_RIRR017959_OPIA_nOG089_cOG034_AT5G18525_ATHA_cOG034_149.7_cOG033_56.2:0.543936):0.166516[&&NHX:Bootstrap=48.0],(01_ACAS001169_AMOE_nOG089_cOG034_AT5G18525_ATHA_cOG034_171.4_cOG033_42.5:0.71727,01_NGRU014578_EXCA_nOG089_cOG034_AT5G18525_ATHA_cOG034_129.1_cOG076_45.8:0.832155):0.175572[&&NHX:Bootstrap=57.0])OG034 AT5G18525 ATHA:0.770784[&&NHX:Bootstrap=90.0]):0.577016[&&NHX:Bootstrap=73.0]):0.0784463[&&NHX:Bootstrap=0.0],(((01_CSUB000085_ARCC_hOG090_cOG028_cOG028_145.3_cOG108_45:1.27733,(((((01_PPAT034296_ARCC_nOG090_cOG028_cOG028_161.4_cOG108_32.3:0.146809,01_PPAT030240_ARCC_nOG090_cOG028_cOG028_159.5_cOG098_29.3:0.1782):0.196161[&&NHX:Bootstrap=99.0],01_PPAT004459_ARCC_nOG090_cOG028_cOG028_158.5_cOG108_40.4:0.284676):0.631176[&&NHX:Bootstrap=100.0],01_KFLA015620_ARCC_nOG090_cOG028_cOG028_157.7_cOG108_23.5:0.944308):0.188221[&&NHX:Bootstrap=23.0],(01_MVER011873_OPIA_nOG090_cOG028_cOG028_169.2_cOG108_38.8:0.695706,((01_BDEN001969_OPIA_nOG090_cOG028_cOG028_160.5_cOG092_47.1:0.744428,((01_RIRR008196_OPIA_nOG090_cOG028_cOG028_90.5_cOG092_41.3:9.39053e-07,01_RIRR005528_OPIA_nOG090_cOG028_cOG028_184.2_cOG092_42.7:0.228469):0.291086[&&NHX:Bootstrap=85.0],(01_RIRR005686_OPIA_nOG090_cOG028_cOG028_182.5_cOG092_43.2:0.254947,01_RIRR017613_OPIA_nOG090_cOG028_cOG028_141.0_cOG059_31.7:0.185834):0.258231[&&NHX:Bootstrap=94.0]):0.037903[&&NHX:Bootstrap=45.0]):0.455932[&&NHX:Bootstrap=76.0],(01_KFLA006385_ARCC_nOG090_cOG028_cOG028_78.1_cOG079_44.9:0.696481,(01_MVER004131_OPIA_nOG090_cOG028_cOG028_169.7_cOG043_39.7:0.944614,01_RIRR007638_OPIA_nOG090_cOG028_cOG028_180.1_cOG043_44.0:0.772084):0.197003[&&NHX:Bootstrap=30.0]):0.0861203[&&NHX:Bootstrap=13.0]):0.0755618[&&NHX:Bootstrap=6.0]):0.124803[&&NHX:Bootstrap=17.0]):0.066118[&&NHX:Bootstrap=3.0],(01_ALIM014411_SARH_nOG090_cOG028_cOG028_135.3_cOG040_30.1:1.34347,(((01_ALIM012043_SARH_nOG090_cOG028_cOG028_167.4_cOG079_38.5:0.0160053,01_ALIM004851_SARH_nOG090_cOG028_cOG028_163.8_cOG079_38.4:0.0364326):0.18046[&&NHX:Bootstrap=85.0],(01_ALIM006376_SARH_nOG090_cOG028_cOG028_161.5_cOG108_36.3:0.0435297,01_ALIM011106_SARH_nOG090_cOG028_cOG028_186.4_cOG108_31.4:0.0508192):0.234884[&&NHX:Bootstrap=100.0]):0.900868[&&NHX:Bootstrap=100.0],01_KFLA005098_ARCC_nOG090_cOG028_cOG028_147.3_cOG111_43:0.977395):0.135293[&&NHX:Bootstrap=6.0]):0.176506[&&NHX:Bootstrap=7.0]):0.310243[&&NHX:Bootstrap=54.0])OG028:0.350424[&&NHX:Bootstrap=58.0],((01_ALAI010693_AlNc14C220G9095_SARH_nOG091_cOG031**_SLOB_cOG031_199.9_cOG003_28.1:0.687839,(01_DDIS009945_slob1_AMOE_nOG091_cOG031**_SLOB_cOG031_188.3_cOG090_31.2:0.649181,(02_TRUB002909_LOC101075844_OPIA_nOG091_cOG031**_SLOB_cOG031_201.3_cOG089_32.7:0.35676,02_AGAM009516_OPIA_nOG091_cOG031**_SLOB_cOG031_215.1_cOG112_26.2:0.481823):0.220423[&&NHX:Bootstrap=85.0]):0.432142[&&NHX:Bootstrap=97.0])OG031** SLOB:0.448266[&&NHX:Bootstrap=74.0],(((01_MSPE000876_MICPUN_88471_ARCC_nOG092_cOG030_AT5G26110_ATHA_cOG030_266.0_cOG043_48.9:0.360459,((01_KFLA002089_ARCC_nOG092_cOG030_AT5G26110_ATHA_cOG030_262.7_cOG092_39.9:0.304584,((01_ACOE033720_ARCC_nOG092_cOG030_AT5G26110_ATHA_cOG030_271.5_cOG028_41.6:0.0451876,(01_ATHA028504_ARCC_nOG092_cOG030_AT5G26110_ATHA_cOG030_276.5_cOG028_41.7:0.100954,01_ATRI001455_ARCC_nOG092_cOG030_AT5G26110_ATHA_cOG030_269.5_cOG028_38.1:0.0734304):0.0624334[&&NHX:Bootstrap=63.0]):0.133062[&&NHX:Bootstrap=86.0],01_SMOE031923_ARCC_nOG092_cOG030_AT5G26110_ATHA_cOG030_260.0_cOG028_32.9:0.217006):0.141849[&&NHX:Bootstrap=88.0]):0.147593[&&NHX:Bootstrap=59.0],(((((01_ACAS000374_AMOE_nOG092_cOG030_AT5G26110_ATHA_cOG030_252.8_cOG028_44.6:0.415115,(01_RIRR002551_OPIA_nOG092_cOG030_AT5G26110_ATHA_cOG030_249.7_cOG028_46.6:0.290313,((01_MVER007177_OPIA_nOG092_cOG030_AT5G26110_ATHA_cOG030_283.2_cOG059_55.7:0.0822611,01_MELO006632_OPIA_nOG092_cOG030_AT5G26110_ATHA_cOG030_277.6_cOG059_50.9:0.0708829):0.180245[&&NHX:Bootstrap=99.0],01_SPUN003394_OPIA_nOG092_cOG030_AT5G26110_ATHA_cOG030_258.8_cOG046_52.2:0.293615):0.0648836[&&NHX:Bootstrap=57.0]):0.0943451[&&NHX:Bootstrap=53.0]):0.0607819[&&NHX:Bootstrap=17.0],((01_AKER003435_SARH_nOG092_cOG030_AT5G26110_ATHA_cOG030_247.1_cOG111_40.8:0.596379,01_DDIS006749_bud32_AMOE_nOG092_cOG030_AT5G26110_ATHA_cOG030_263.4_cOG028_46.9:0.374519):0.131024[&&NHX:Bootstrap=38.0],01_PINF002082_PITG_01271_SARH_nOG092_cOG030_AT5G26110_ATHA_cOG030_264.0_cOG062B_46.3:0.42495):0.102713[&&NHX:Bootstrap=25.0]):0.0900738[&&NHX:Bootstrap=16.0],01_NGRU004338_EXCA_nOG092_cOG030_AT5G26110_ATHA_cOG030_252.9_cOG002_43.1:0.590548):0.0335433[&&NHX:Bootstrap=18.0],01_BNAT009560_SARH_nOG092_cOG030_AT5G26110_ATHA_cOG030_241.5_cOG028_43.3:0.522753):0.136126[&&NHX:Bootstrap=34.0],01_CSUB005488_ARCC_nOG092_cOG030_AT5G26110_ATHA_cOG030_251.4_cOG111_45.4:0.343797):0.0500743[&&NHX:Bootstrap=11.0]):0.0765464[&&NHX:Bootstrap=21.0])OG030 AT5G26110 ATHA:0.797652[&&NHX:Bootstrap=100.0],((01_RALL005712_OPIA_nOG093_cOG029**_cOG029_205.6_cOG028_28.2:1.69937,01_KFLA015239_ARCC_nOG093_cOG029**_cOG029_236.9_cOG028_35.7:0.418437)OG029**:0.784818[&&NHX:Bootstrap=80.0],(02_KFLA014964_ARCC:1.02736,01_ESIL005313_SARH_cOG030_31.4_cOG043_31.2:0.629644):0.482052[&&NHX:Bootstrap=93.0]):0.0435983[&&NHX:Bootstrap=9.0]):0.258592[&&NHX:Bootstrap=10.0],(01_EHIS005441_AMOE:1.0896,02_CELE030858_Y73B6A.1_OPIA:0.574549):0.608985[&&NHX:Bootstrap=75.0]):0.0198567[&&NHX:Bootstrap=3.0]):0.0624009[&&NHX:Bootstrap=0.0]):0.0454979[&&NHX:Bootstrap=0.0],(01_NGRU005820_EXCA_nOG094_cOG032_BUB1_cOG032_247.8_cOG037_29.3:1.16799,((((01_PINF005046_PITG_05365_SARH_nOG094_cOG032_BUB1_cOG032_247.9_cOG043_29.5:0.397881,((01_BFLO024485_OPIA_nOG094_cOG032_BUB1_cOG032_264.8_cOG043_50.0:0.338257,02_SPUR009252_LOC577602_OPIA_nOG094_cOG032_BUB1_cOG032_333.1_cOG043_64.7:0.395179):0.109135[&&NHX:Bootstrap=54.0],02_DRER032620_BUB1_OPIA_nOG094_cOG032_BUB1_cOG032_365.8_cOG043_52.0:0.377372):0.131992[&&NHX:Bootstrap=57.0]):0.159133[&&NHX:Bootstrap=39.0],(01_ACAS012867_AMOE_nOG094_cOG032_BUB1_cOG032_376.4_cOG004_49.3:0.509201,(02_ESIL000739_SARH_nOG094_cOG032_BUB1_cOG032_354.4_cOG043_52.5:0.922109,01_MSPE005847_MICPUN_108412_ARCC_nOG094_cOG032_BUB1_cOG032_239.0_cOG043_45.6:0.462003):0.103531[&&NHX:Bootstrap=23.0]):0.0689342[&&NHX:Bootstrap=4.0]):0.0454309[&&NHX:Bootstrap=1.0],((02_ACOE017010_ARCC_nOG094_cOG032_BUB1_cOG032_407.1_cOG075_46.1:0.159059,02_ATHA010204_ARCC_nOG094_cOG032_BUB1_cOG032_416.1_cOG075_39.6:0.163171):0.162568[&&NHX:Bootstrap=96.0],02_PPAT017895_ARCC_nOG094_cOG032_BUB1_cOG032_347.8_cOG051_38.5:0.236612):0.239321[&&NHX:Bootstrap=86.0]):0.116992[&&NHX:Bootstrap=7.0],02_COWC001612_OPIA_nOG094_cOG032_BUB1_cOG032_381.3_cOG051_41.6:0.537388):0.15191[&&NHX:Bootstrap=17.0])OG032 BUB1:1.06205[&&NHX:Bootstrap=99.0]):0.051263[&&NHX:Bootstrap=0.0]):0.0743164[&&NHX:Bootstrap=0.0],(((01_GTHE022346_GUITHDRAFT_64135_ARCC_nOG095_cOG038**_cOG038_410.2_cOG039_149.8:0.666076,02_DRER026245_CU929396.1_OPIA_nOG095_cOG038**_cOG038_519.2_cOG039_200.8:0.46228)OG038**:0.39024[&&NHX:Bootstrap=100.0],((01_CINT002578_LOC100179060_OPIA_nOG096_cOG039_IRE1_cOG039_335.0_cOG038_137.6:0.590968,((01_UMAY002708_UM03841.1_OPIA_nOG096_cOG039_IRE1_cOG039_350.5_cOG038_118.4:0.374118,01_SCER002482_IRE1_OPIA_nOG096_cOG039_IRE1_cOG039_378.5_cOG038_114.3:0.271021):0.0631256[&&NHX:Bootstrap=21.0],(01_SPOM000263_ire1_OPIA_nOG096_cOG039_IRE1_cOG039_342.7_cOG038_143.2:0.490032,(01_PBLA000128_OPIA_nOG096_cOG039_IRE1_cOG039_366.8_cOG038_132.1:0.137856,01_MCIR001626_OPIA_nOG096_cOG039_IRE1_cOG039_375.7_cOG038_135.4:0.071464):0.182773[&&NHX:Bootstrap=100.0]):0.0479459[&&NHX:Bootstrap=16.0]):0.100696[&&NHX:Bootstrap=37.0]):0.137618[&&NHX:Bootstrap=88.0],((01_CCRI009064_CHC_T00009066001_ARCC_nOG096_cOG039_IRE1_cOG039_308.0_cOG038_140.3:0.499989,(01_DDIS009394_irlC_AMOE_nOG096_cOG039_IRE1_cOG039_304.3_cOG038_127.1:0.716592,(((01_PPAT001003_ARCC_nOG096_cOG039_IRE1_cOG039_361.7_cOG018A_117.6:0.0298669,01_PPAT020558_ARCC_nOG096_cOG039_IRE1_cOG039_360.0_cOG038_117.4:0.0237347):0.301202[&&NHX:Bootstrap=100.0],(01_ATHA011163_IRE1A_ARCC_nOG096_cOG039_IRE1_cOG039_351.7_cOG038_131:0.132501,01_ACOE023076_ARCC_nOG096_cOG039_IRE1_cOG039_352.5_cOG038_121.4:0.171013):0.251113[&&NHX:Bootstrap=99.0]):0.104505[&&NHX:Bootstrap=94.0],(01_CREI026496_ARCC_nOG096_cOG039_IRE1_cOG039_337.9_cOG038_111.8:0.0844941,01_VCAR019347_ARCC_nOG096_cOG039_IRE1_cOG039_316.5_cOG038_103.9:0.0698407):0.387643[&&NHX:Bootstrap=100.0]):0.10146[&&NHX:Bootstrap=88.0]):0.126855[&&NHX:Bootstrap=58.0]):0.048768[&&NHX:Bootstrap=13.0],(01_NGRU000624_EXCA_nOG096_cOG039_IRE1_cOG039_191.1_cOG051_90.2:0.8724,((02_ACAS014064_AMOE_nOG096_cOG039_IRE1_cOG039_350.1_cOG038_107.1:0.348403,(01_PPAL005378_AMOE_nOG096_cOG039_IRE1_cOG039_354.2_cOG038_134.8:0.172755,01_DDIS007748_ireA_AMOE_nOG096_cOG039_IRE1_cOG039_358.4_cOG038_128.2:0.163733):0.263601[&&NHX:Bootstrap=100.0]):0.167851[&&NHX:Bootstrap=92.0],(01_ALIM000180_SARH_nOG096_cOG039_IRE1_cOG039_329.4_cOG038_120.6:0.577081,(01_TTRA008874_OPIA_nOG096_cOG039_IRE1_cOG039_316.3_cOG038_129.4:0.551824,01_GTHE000095_GUITHDRAFT_83647_ARCC_nOG096_cOG039_IRE1_cOG039_334.5_cOG038_130.2:0.509349):0.0816803[&&NHX:Bootstrap=31.0]):0.089542[&&NHX:Bootstrap=27.0]):0.0890483[&&NHX:Bootstrap=18.0]):0.00788167[&&NHX:Bootstrap=7.0]):0.0567743[&&NHX:Bootstrap=37.0])OG039 IRE1:0.214934[&&NHX:Bootstrap=92.0]):0.421754[&&NHX:Bootstrap=97.0],((01_PPAL002660_AMOE_nOG097_cOG113*_**_***_cOG113_537.3_cOG063_124.6:0.636282,01_NGRU000196_EXCA_nOG097_cOG113*_**_***_cOG113_312.9_cOG063_107.3:0.905319)OG113*_**_***:0.49468[&&NHX:Bootstrap=66.0],(((((01_EHUX004037_SARH_nOG098_cOG023*_**_***_SGK396_cOG023_296.4_cOG022_68.0:0.995596,03_BFLO049822_OPIA_nOG098_cOG023*_**_***_SGK396_cOG023_493.1_cOG021_51.0:1.00778)OG023*_**_*** SGK396:0.164556[&&NHX:Bootstrap=51.0],(((01_ALIM010272_SARH_cOG021_96.5_cOG010_77.1:1.09459,(02_NGRU009594_EXCA_cOG021_300.5_cOG022_92.6:0.137476,01_NGRU004539_EXCA_cOG021_594.3_cOG041_97.3:0.140436):0.676203[&&NHX:Bootstrap=100.0]):0.225782[&&NHX:Bootstrap=55.0],(01_GTHE016754_GUITHDRAFT_100925_ARCC_cOG021_77.1_cOG041_76.3:0.561944,01_EHUX018309_SARH_cOG021_57.1_cOG022_53.2:0.686041):0.22802[&&NHX:Bootstrap=75.0]):0.0494804[&&NHX:Bootstrap=12.0],(01_GTHE001579_GUITHDRAFT_60145_ARCC_cOG043_95.5_cOG112_94.3:0.196141,01_GTHE013589_GUITHDRAFT_72273_ARCC_cOG043_112.8_cOG112_100.0:0.175173):0.509799[&&NHX:Bootstrap=100.0]):0.0298997[&&NHX:Bootstrap=11.0]):0.155545[&&NHX:Bootstrap=39.0],(01_NGRU007374_EXCA_nOG099_cOG022**_cOG022_506.1_cOG043_92.6:0.648253,05_PPAL005032_AMOE_nOG099_cOG022**_cOG022_404.7_cOG041_128.5:0.567318)OG022**:0.177283[&&NHX:Bootstrap=58.0]):0.170052[&&NHX:Bootstrap=58.0],(01_MBRE002190_MONBRDRAFT_11202_OPIA_cOG021_310.8_cOG063_99.0:0.0980315,02_MBRE000694_MONBRDRAFT_39174_OPIA_cOG021_424.3_cOG063_98.1:0.108966):0.990398[&&NHX:Bootstrap=100.0]):0.150251[&&NHX:Bootstrap=40.0],(((((02_DDIS009973_dhkG_AMOE_hOG100_cOG026_cOG026_163.7_cOG027_50.2:0.271087,(01_BDEN008709_OPIA_hOG100_cOG026_cOG026_350.7_cOG043_93.6:0.914762,(01_KFLA013273_ARCC_hOG100_cOG026_cOG026_370.3_cOG043_107.2:0.28784,01_KFLA013782_ARCC_hOG100_cOG026_cOG026_371.1_cOG063_92.5:0.215589):0.447605[&&NHX:Bootstrap=98.0]):0.124888[&&NHX:Bootstrap=29.0]):0.0709345[&&NHX:Bootstrap=23.0],(01_ACAS004758_AMOE_nOG100_cOG026_cOG026_347.7_cOG043_96.6:0.509184,01_NGRU007468_EXCA_nOG100_cOG026_cOG026_345.3_cOG027_62.0:1.67369):0.350683[&&NHX:Bootstrap=86.0]):0.0501042[&&NHX:Bootstrap=12.0],01_PBLA012595_OPIA_hOG100_cOG026_cOG026_239.2_cOG089_46.8:0.788017)OG026:0.573862[&&NHX:Bootstrap=95.0],(01_CCRI006970_CHC_T00008569001_ARCC_nOG101_cOG027**_cOG027_585.9_cOG063_139.8:0.775063,01_NVEC013987_OPIA_nOG101_cOG027**_cOG027_447.0_cOG063_142.9:0.663502)OG027**:0.312558[&&NHX:Bootstrap=80.0]):0.134914[&&NHX:Bootstrap=34.0],(((01_NGRU001002_EXCA_cOG116_127.7_cOG114_120.8:0.954962,01_OTRI000423_SARH_cOG116_118.9_cOG114_97.6:0.731605):0.468596[&&NHX:Bootstrap=97.0],(01_EHIS000638_AMOE_cOG112_66.1_cOG114_64.5:0.871106,01_TADH006537_TRIADDRAFT_56727_OPIA_cOG112_106.0_cOG041_71.3:1.03187):0.440393[&&NHX:Bootstrap=89.0]):0.173292[&&NHX:Bootstrap=18.0],((((02_DDIS010692_kxcB_AMOE_nOG102_cOG105_AT1G04210_ATHA_cOG105_446.9_cOG114_159.6:0.533925,04_KFLA001935_ARCC_nOG102_cOG105_AT1G04210_ATHA_cOG105_591.2_cOG092_102.6:0.721122)OG105 AT1G04210 ATHA:0.433159[&&NHX:Bootstrap=99.0],((01_NVEC009306_OPIA_nOG103_cOG107**_PBK_cOG107_470.2_cOG114_92.9:0.418499,01_EHUX012960_SARH_nOG103_cOG107**_PBK_cOG107_671.7_cOG039_62.8:0.544321)OG107** PBK:0.676363[&&NHX:Bootstrap=100.0],((((02_GTHE002976_GUITHDRAFT_120214_ARCC_nOG104_cOG108_cOG108_191.3_cOG116_46.4:0.978828,(((02_OLUC007791_ARCC_nOG104_cOG108_cOG108_223.5_cOG112_53.7:0.347242,01_BPRA000212_ARCC_nOG104_cOG108_cOG108_223.6_cOG112_56.4:0.339957):0.289701[&&NHX:Bootstrap=100.0],03_ACAS002456_AMOE_nOG104_cOG108_cOG108_221.6_cOG116_51.9:0.621084):0.183368[&&NHX:Bootstrap=52.0],(01_EHUX015805_SARH_nOG104_cOG108_cOG108_176.5_cOG112_46.4:0.732015,(01_NCRA005650_OPIA_nOG104_cOG108_cOG108_198.6_cOG116_44.8:0.539743,02_PTRI003347_PHATRDRAFT_47992_SARH_nOG104_cOG108_cOG108_188.6_cOG028_38.5:0.788335):0.130388[&&NHX:Bootstrap=61.0]):0.0826903[&&NHX:Bootstrap=33.0]):9.39053e-07[&&NHX:Bootstrap=15.0]):0.0842171[&&NHX:Bootstrap=18.0],02_AKER002705_SARH_nOG104_cOG108_cOG108_199.8_cOG112_67.0:0.821633):0.0620729[&&NHX:Bootstrap=16.0],(01_MBRE001432_MONBRDRAFT_34283_OPIA_nOG104_cOG108_cOG108_208.8_cOG112_57.6:0.676604,03_SROS006195_OPIA_nOG104_cOG108_cOG108_223.7_cOG112_61.6:0.45613):0.259885[&&NHX:Bootstrap=90.0]):0.110226[&&NHX:Bootstrap=29.0],(02_ESIL009410_SARH_nOG104_cOG108_cOG108_236.3_cOG112_59.1:0.605253,02_CREI024250_ARCC_nOG104_cOG108_cOG108_203.2_cOG114_64.7:0.472484):0.132463[&&NHX:Bootstrap=57.0])OG108:0.524513[&&NHX:Bootstrap=99.0]):0.125772[&&NHX:Bootstrap=28.0]):0.0967647[&&NHX:Bootstrap=6.0],((01_CPAR027828_ARCC_cOG114_48.5_cOG112_47.4:0.384475,01_EHUX029535_SARH_cOG112_33.3_cOG114_33.0:0.936409):0.704129[&&NHX:Bootstrap=80.0],(01_BNAT011810_SARH_cOG116_154.8_cOG112_116.2:1.08507,(01_HPAR001707_SARH_nOG105_cOG109*_cOG109_451.2_cOG114_132.4:0.97108,01_SPUN006475_OPIA_nOG105_cOG109*_cOG109_334.7_cOG116_150.3:0.498156)OG109*:0.285908[&&NHX:Bootstrap=85.0]):0.0863114[&&NHX:Bootstrap=14.0]):0.205137[&&NHX:Bootstrap=0.0]):0.0606161[&&NHX:Bootstrap=0.0],(01_TTRA003961_OPIA_cOG114_183.3_cOG112_182.8:0.959336,(((((01_CSUB005171_ARCC_cOG114_188.4_cOG112_138.3:0.421307,((01_CSUB005458_ARCC_cOG114_98.8_cOG116_93.7:1.02513,(01_CVAR007008_ARCC_cOG114_131.0_cOG116_119.1:0.668717,01_SMIN022034_SARH_cOG114_131.3_cOG116_124.8:0.6188):0.12415[&&NHX:Bootstrap=63.0]):0.0858845[&&NHX:Bootstrap=52.0],01_SMIN013294_SARH_cOG114_123.7_cOG112_103.3:0.767539):0.167951[&&NHX:Bootstrap=64.0]):0.184876[&&NHX:Bootstrap=73.0],01_RIRR000216_OPIA_cOG114_82.2_cOG116_81.6:1.25434):0.186166[&&NHX:Bootstrap=36.0],(((01_BNAT004471_SARH_nOG106_cOG118**_cOG118_478.7_cOG114_159.6:0.556098,01_COWC005074_OPIA_nOG106_cOG118**_cOG118_790.0_cOG114_194:0.486224)OG118**:0.391701[&&NHX:Bootstrap=98.0],(01_ALIM012210_SARH_cOG114_155.5_cOG116_139.3:0.860212,01_CINT008535_LOC100186169_OPIA_cOG114_190.1_cOG111_130.4:0.907655):0.283718[&&NHX:Bootstrap=37.0]):0.0529154[&&NHX:Bootstrap=7.0],(01_AKER006043_SARH_cOG114_164.0_cOG116_137.4:0.764963,01_ALIM013811_SARH_cOG114_144.8_cOG116_141.2:0.985699):0.20558[&&NHX:Bootstrap=62.0]):0.0525484[&&NHX:Bootstrap=7.0]):0.0712125[&&NHX:Bootstrap=3.0],((01_TTRA006403_OPIA_nOG107_cOG106**_KEG_ATHA_cOG106_446.3_cOG114_136.8:0.71048,01_CREI000637_ARCC_nOG107_cOG106**_KEG_ATHA_cOG106_562.0_cOG114_115.7:0.709828)OG106** KEG ATHA:0.460503[&&NHX:Bootstrap=98.0],((01_CREI011875_ARCC_cOG114_223.3_cOG112_170.0:0.611944,01_CREI028887_ARCC_cOG114_200.7_cOG112_145.7:0.580106):0.18598[&&NHX:Bootstrap=60.0],01_CREI018546_ARCC_cOG114_193.6_cOG112_140.5:0.555111):0.107466[&&NHX:Bootstrap=49.0]):0.146948[&&NHX:Bootstrap=46.0]):0.0857905[&&NHX:Bootstrap=1.0],(((01_AKER000923_SARH_cOG114_112.7_cOG112_85.7:0.816973,01_BNAT000064_SARH_cOG114_107.5_cOG112_104.6:0.838239):0.135609[&&NHX:Bootstrap=38.0],(01_KFLA013116_ARCC_cOG114_172.2_cOG112_153.0:0.644337,01_GSUL001720_ARCC_cOG114_167.1_cOG112_144.9:0.607657):0.15343[&&NHX:Bootstrap=45.0]):0.379011[&&NHX:Bootstrap=95.0],(((01_XTRO018355_ankk1_OPIA_cOG114_185.5_cOG112_165.0:0.857749,((02_NGRU010818_EXCA_cOG114_170.7_cOG112_156.3:0.148029,03_NGRU009985_EXCA_cOG114_169.8_cOG112_160.2:0.125818):0.559705[&&NHX:Bootstrap=100.0],((01_NGRU009574_EXCA_cOG114_188.9_cOG112_181.1:0.532017,(01_NGRU010830_EXCA_cOG114_219.5_cOG112_177.9:0.403604,01_NGRU011847_EXCA_cOG114_198.9_cOG112_177.8:0.408569):0.0555885[&&NHX:Bootstrap=39.0]):0.05731[&&NHX:Bootstrap=38.0],(01_NGRU014545_EXCA_cOG114_196.7_cOG112_182.9:0.477857,(01_NGRU009321_EXCA_cOG114_218.3_cOG112_200.8:0.301622,01_NGRU013123_EXCA_cOG114_214.6_cOG112_200.6:0.230741):0.10476[&&NHX:Bootstrap=79.0]):0.0757733[&&NHX:Bootstrap=50.0]):0.0866448[&&NHX:Bootstrap=61.0]):0.20071[&&NHX:Bootstrap=96.0]):0.216818[&&NHX:Bootstrap=49.0],((((01_TTRA007298_OPIA_cOG116_210.5_cOG114_196.1:0.637044,01_ACAS006842_AMOE_cOG116_227.5_cOG114_226.9:0.459681):0.186139[&&NHX:Bootstrap=50.0],((01_ACAS003867_AMOE_nOG108_cOG117**_cOG117_458.6_cOG116_233.5:0.435221,01_PINF002695_PITG_02400_SARH_nOG108_cOG117**_cOG117_571.8_cOG116_192.5:0.606233)OG117**:0.272949[&&NHX:Bootstrap=92.0],((((01_ACAS012466_AMOE_nOG109_cOG116_BTK_cOG116_329.4_cOG114_192.0:0.324998,01_ACAS006610_AMOE_nOG109_cOG116_BTK_cOG116_328.3_cOG114_202.8:0.382237):0.0794961[&&NHX:Bootstrap=61.0],01_ACAS007981_AMOE_nOG109_cOG116_BTK_cOG116_316.8_cOG114_194.3:0.416767):0.125818[&&NHX:Bootstrap=91.0],(((01_BFLO011967_OPIA_nOG109_cOG116_BTK_cOG116_223.5_cOG112_124.4:0.351227,01_DMEL014122_Ror-PA_OPIA_nOG109_cOG116_BTK_cOG116_330.5_cOG114_185.1:0.396042):0.328113[&&NHX:Bootstrap=98.0],01_MMUS007870_Btk_OPIA_nOG109_cOG116_BTK_cOG116_337.1_cOG114_199.1:0.559009):0.12593[&&NHX:Bootstrap=32.0],(01_NVEC023621_OPIA_nOG109_cOG116_BTK_cOG116_330.4_cOG114_196.9:0.457263,((((01_MBRE008883_MONBRDRAFT_13966_OPIA_nOG109_cOG116_BTK_cOG116_285.5_cOG114_155.8:0.763515,01_AQUE009437_LOC100639933_OPIA_nOG109_cOG116_BTK_cOG116_323.6_cOG114_123.1:0.736488):0.221943[&&NHX:Bootstrap=64.0],01_SPUR007012_LOC581102_OPIA_nOG109_cOG116_BTK_cOG116_325.3_cOG114_181.2:0.489583):0.198403[&&NHX:Bootstrap=45.0],01_AGAM002934_OPIA_nOG109_cOG116_BTK_cOG116_323.0_cOG114_206.4:0.447864):0.0815905[&&NHX:Bootstrap=6.0],(01_SROS007298_OPIA_nOG109_cOG116_BTK_cOG116_304.8_cOG114_143.8:0.614882,01_AQUE003537_LOC100635869_OPIA_nOG109_cOG116_BTK_cOG116_323.7_cOG114_170.5:0.472615):0.125397[&&NHX:Bootstrap=66.0]):0.10234[&&NHX:Bootstrap=4.0]):0.115145[&&NHX:Bootstrap=16.0]):0.0680429[&&NHX:Bootstrap=37.0]):0.180395[&&NHX:Bootstrap=71.0],((01_CREI008635_ARCC_nOG109_cOG116_BTK_cOG116_304.5_cOG114_139.1:0.317511,01_CREI028202_ARCC_nOG109_cOG116_BTK_cOG116_285.5_cOG114_132.8:0.40297):0.459496[&&NHX:Bootstrap=100.0],((01_GTHE020539_GUITHDRAFT_67286_ARCC_nOG109_cOG116_BTK_cOG116_275.6_cOG114_132.1:0.598117,(01_GTHE018822_GUITHDRAFT_102268_ARCC_nOG109_cOG116_BTK_cOG116_310.7_cOG117_159.4:0.173103,01_GTHE000001_GUITHDRAFT_58757_ARCC_nOG109_cOG116_BTK_cOG116_315.2_cOG114_167.5:0.0649628):0.353742[&&NHX:Bootstrap=100.0]):0.175091[&&NHX:Bootstrap=87.0],(01_GTHE017648_GUITHDRAFT_69679_ARCC_nOG109_cOG116_BTK_cOG116_268.7_cOG114_132.9:0.556597,01_EHUX029548_SARH_nOG109_cOG116_BTK_cOG116_285.7_cOG114_143.0:0.487635):0.280934[&&NHX:Bootstrap=97.0]):0.0684944[&&NHX:Bootstrap=53.0]):0.182794[&&NHX:Bootstrap=83.0])OG116 BTK:0.148692[&&NHX:Bootstrap=57.0]):0.0615786[&&NHX:Bootstrap=7.0]):0.146127[&&NHX:Bootstrap=37.0],01_ATHA013032_ARCC_cOG114_246.2_cOG116_188.8:0.727312):0.0597306[&&NHX:Bootstrap=4.0],((((01_PINF005965_PITG_05865_SARH_cOG114_249.3_cOG116_171.0:0.630234,01_VCAR022863_ARCC_cOG114_267.6_cOG111_179.0:0.435692):0.388493[&&NHX:Bootstrap=93.0],((01_ATRI011533_ARCC_cOG114_355.2_cOG111_212.4:0.197606,(01_OSAT008258_ARCC_cOG114_379.3_cOG111_202.8:0.154786,(01_OSAT034506_ARCC_cOG114_368.7_cOG111_216.5:0.131576,01_SMOE005631_ARCC_cOG114_371.7_cOG111_216.3:0.121149):0.0500244[&&NHX:Bootstrap=82.0]):0.0737603[&&NHX:Bootstrap=95.0]):0.0525018[&&NHX:Bootstrap=75.0],01_OSAT066553_ARCC_cOG114_358.7_cOG111_223.3:0.301488):0.188762[&&NHX:Bootstrap=100.0]):0.0700559[&&NHX:Bootstrap=4.0],(((((01_ACAS010630_AMOE_cOG114_393.8_cOG111_226.4:0.373495,(01_TPSE011473_THAPSDRAFT_31136_SARH_cOG114_327.5_cOG111_192.6:0.496907,(01_ALAI004430_AlNc14C23G2348_SARH_cOG114_357.3_cOG111_214.5:0.211579,(01_PINF003090_PITG_03901_SARH_cOG114_386.8_cOG111_199.1:0.100548,01_ALAI000037_AlNc14C2G287_SARH_cOG114_371.8_cOG111_205.8:0.110751):0.163327[&&NHX:Bootstrap=100.0]):0.118877[&&NHX:Bootstrap=92.0]):0.16053[&&NHX:Bootstrap=88.0]):0.0840849[&&NHX:Bootstrap=17.0],(((01_OTRI002375_SARH_cOG114_355.6_cOG111_215.7:0.31227,01_PTET013180_SARH_cOG114_381.8_cOG111_207.3:0.303336):0.296621[&&NHX:Bootstrap=100.0],(01_BHOM002207_SARH_cOG114_325.2_cOG111_212.2:0.325117,02_ESIL004139_SARH_cOG114_300.2_cOG116_200.4:0.448958):0.126128[&&NHX:Bootstrap=82.0]):0.0668467[&&NHX:Bootstrap=31.0],(01_ACAS000516_AMOE_cOG114_290.9_cOG116_174.7:0.54074,02_GSUL005399_ARCC_cOG114_388.4_cOG111_236.4:0.35927):0.0299658[&&NHX:Bootstrap=11.0]):0.0580635[&&NHX:Bootstrap=7.0]):0.0391615[&&NHX:Bootstrap=1.0],(01_TTRA008326_OPIA_cOG114_317.0_cOG111_225.9:0.62128,(01_TTRA005957_OPIA_cOG114_287.4_cOG116_191.2:0.672668,01_TTRA001930_OPIA_cOG114_394.7_cOG111_223.7:0.178486):0.161598[&&NHX:Bootstrap=56.0]):0.0987036[&&NHX:Bootstrap=10.0]):0.0301078[&&NHX:Bootstrap=0.0],((01_KFLA004144_ARCC_cOG114_379.6_cOG116_215.6:0.458933,(01_DDIS006833_drkD_AMOE_cOG114_397.8_cOG111_224.4:0.0433733,01_PPAL005049_AMOE_cOG114_398.0_cOG111_220.1:0.0347265):0.361841[&&NHX:Bootstrap=100.0]):0.128079[&&NHX:Bootstrap=36.0],((((01_AKER010605_SARH_nOG110_cOG110_LIMK1_cOG110_687.6_cOG111_156.8:0.733651,(01_BFLO020093_OPIA_nOG110_cOG110_LIMK1_cOG110_459.0_cOG111_211.1:9.39053e-07,01_BFLO005009_OPIA_nOG110_cOG110_LIMK1_cOG110_459.0_cOG111_211.1:9.39053e-07):0.69696[&&NHX:Bootstrap=100.0])OG110 LIMK1:0.273221[&&NHX:Bootstrap=82.0],((01_ACAS007903_AMOE_nOG111_cOG111_TESK2_cOG111_367.8_cOG114_245.3:0.435706,((01_PPAL011459_AMOE_nOG111_cOG111_TESK2_cOG111_371.4_cOG114_219.7:0.0944758,01_DDIS010571_gefX_AMOE_nOG111_cOG111_TESK2_cOG111_374.9_cOG114_216.9:0.0182919):0.436448[&&NHX:Bootstrap=100.0],((01_SPUN005930_OPIA_nOG111_cOG111_TESK2_cOG111_348.7_cOG114_206.7:0.410607,(01_MELO008394_OPIA_nOG111_cOG111_TESK2_cOG111_360.9_cOG114_211.4:0.296365,(02_UMAY001741_UM04808.1_OPIA_nOG111_cOG111_TESK2_cOG111_361.1_cOG114_178.2:9.39053e-07,01_UMAY001741_UM04808.1_OPIA_nOG111_cOG111_TESK2_cOG111_361.5_cOG114_178.3:9.39053e-07):0.410638[&&NHX:Bootstrap=100.0]):0.0973789[&&NHX:Bootstrap=99.0]):0.288459[&&NHX:Bootstrap=100.0],01_AKER000573_SARH_nOG111_cOG111_TESK2_cOG111_329.0_cOG114_177.0:0.857775):0.0572103[&&NHX:Bootstrap=16.0]):0.112021[&&NHX:Bootstrap=31.0]):0.0578706[&&NHX:Bootstrap=15.0],((01_ESIL007828_SARH_nOG111_cOG111_TESK2_cOG111_334.1_cOG114_176.5:0.725499,01_TTRA004245_OPIA_nOG111_cOG111_TESK2_cOG111_344.9_cOG114_183.5:0.628211):0.14231[&&NHX:Bootstrap=20.0],((01_PPAL001364_AMOE_nOG111_cOG111_TESK2_cOG111_371.1_cOG114_240.0:0.15233,01_DDIS008246_kinX_AMOE_nOG111_cOG111_TESK2_cOG111_365.5_cOG114_233.0:0.188365):0.252388[&&NHX:Bootstrap=99.0],01_DDIS009747_AMOE_nOG111_cOG111_TESK2_cOG111_353.8_cOG114_220.9:0.530226):0.119953[&&NHX:Bootstrap=46.0]):0.0683167[&&NHX:Bootstrap=12.0])OG111 TESK2:0.181174[&&NHX:Bootstrap=82.0]):0.306604[&&NHX:Bootstrap=82.0],01_ACAS009966_AMOE_cOG114_348.5_cOG111_248.4:0.411138):0.131561[&&NHX:Bootstrap=33.0],(((01_SROS000112_OPIA_nOG112_cOG115**_cOG115_467.4_cOG114_211.0:0.308279,01_GTHE017459_GUITHDRAFT_161114_ARCC_nOG112_cOG115**_cOG115_517.6_cOG114_203.7:0.366177)OG115**:0.604397[&&NHX:Bootstrap=100.0],01_SROS000077_OPIA_cOG114_246.4_cOG111_161.3:0.867937):0.078152[&&NHX:Bootstrap=4.0],02_ACAS012709_AMOE_cOG114_381.3_cOG111_233.8:0.486328):0.0953879[&&NHX:Bootstrap=3.0]):0.0599488[&&NHX:Bootstrap=3.0]):0.0204315[&&NHX:Bootstrap=1.0]):0.0115877[&&NHX:Bootstrap=0.0],((01_ALIM009795_SARH_cOG114_298.5_cOG111_200.2:0.615644,01_NGRU000198_EXCA_cOG114_277.0_cOG111_215.4:0.428678):0.0938457[&&NHX:Bootstrap=10.0],01_PPAL004891_AMOE_cOG114_350.2_cOG111_224.2:0.418289):0.0921976[&&NHX:Bootstrap=3.0]):0.0450205[&&NHX:Bootstrap=0.0]):0.0485235[&&NHX:Bootstrap=2.0],(((01_DDIS003147_AMOE_cOG114_384.6_cOG111_211.1:0.0839276,01_PPAL010518_AMOE_cOG114_391.0_cOG111_218.6:0.0706852):0.423406[&&NHX:Bootstrap=100.0],(01_TTRA008481_OPIA_cOG114_289.2_cOG116_192.2:0.74589,((01_PPAL010760_AMOE_cOG114_269.7_cOG116_188.2:0.588596,01_PPAL007923_AMOE_cOG114_306.8_cOG111_206.0:0.496128):0.139593[&&NHX:Bootstrap=33.0],((01_MMUS009326_Tnni3k_OPIA_cOG114_247.0_cOG116_179.8:0.123026,(01_SPUR008265_LOC576866_OPIA_cOG114_243.0_cOG116_176.8:9.39053e-07,01_SPUR000915_LOC587209_OPIA_cOG114_243.0_cOG116_176.8:9.39053e-07):0.176228[&&NHX:Bootstrap=100.0]):0.607987[&&NHX:Bootstrap=100.0],(((01_TVAG002560_EXCA_cOG114_253.3_cOG111_188.8:0.521764,01_TVAG000693_EXCA_cOG114_253.2_cOG111_176.9:0.3383):0.234397[&&NHX:Bootstrap=100.0],((01_TVAG037017_EXCA_cOG114_240.5_cOG116_173.3:0.412595,01_TVAG051958_EXCA_cOG114_248.9_cOG116_174.6:0.211191):0.135469[&&NHX:Bootstrap=99.0],01_TVAG048923_EXCA_cOG114_281.5_cOG111_202.8:0.258149):0.189691[&&NHX:Bootstrap=97.0]):0.119907[&&NHX:Bootstrap=73.0],(01_TVAG020521_EXCA_cOG114_240.9_cOG116_166.6:0.671444,(01_TVAG037727_EXCA_cOG114_263.7_cOG116_197.6:0.371017,(01_TVAG022755_EXCA_cOG114_287.5_cOG111_196.6:0.172941,01_TVAG021106_EXCA_cOG114_298.7_cOG111_204.1:0.0775377):0.210362[&&NHX:Bootstrap=100.0]):0.141973[&&NHX:Bootstrap=98.0]):0.0871184[&&NHX:Bootstrap=50.0]):0.0603403[&&NHX:Bootstrap=67.0]):0.133855[&&NHX:Bootstrap=45.0]):0.0231933[&&NHX:Bootstrap=4.0]):0.0511374[&&NHX:Bootstrap=3.0]):0.0551814[&&NHX:Bootstrap=2.0],((((((02_AKER000237_SARH_cOG114_212.9_cOG116_151.2:0.569041,02_MSPE003439_MICPUN_61404_ARCC_cOG114_223.0_cOG112_156.5:0.497846):0.124676[&&NHX:Bootstrap=49.0],02_CREI016964_ARCC_cOG114_214.2_cOG116_150.2:0.406723):0.101555[&&NHX:Bootstrap=32.0],((((01_GTHE004750_GUITHDRAFT_40846_ARCC_cOG114_193.5_cOG112_153.9:0.43693,01_SMIN008954_SARH_cOG114_169.5_cOG112_131.8:0.756683):0.141648[&&NHX:Bootstrap=71.0],01_GTHE010938_GUITHDRAFT_72411_ARCC_cOG114_183.2_cOG112_124.9:0.331763):0.269453[&&NHX:Bootstrap=84.0],01_AKER008366_SARH_cOG114_219.4_cOG112_149.9:0.64205):0.235137[&&NHX:Bootstrap=79.0],(01_EHUX022522_SARH_cOG114_240.1_cOG112_152.3:0.386952,02_PTRI003061_PHATRDRAFT_2607_SARH_cOG114_244.8_cOG116_157.8:0.266061):0.330868[&&NHX:Bootstrap=100.0]):0.0766615[&&NHX:Bootstrap=46.0]):0.0656663[&&NHX:Bootstrap=32.0],01_PPAT003148_ARCC_cOG114_256.3_cOG111_195.4:0.614061):0.233457[&&NHX:Bootstrap=67.0],(01_ALAI000408_AlNc14C5G726_SARH_cOG114_297.8_cOG116_190.9:0.123309,01_PINF004414_PITG_04910_SARH_cOG114_291.8_cOG111_179.2:0.197958):0.390956[&&NHX:Bootstrap=100.0]):0.0371906[&&NHX:Bootstrap=20.0],((01_ACOE023725_ARCC_cOG114_377.4_cOG111_226.2:0.0526461,01_ACOE024782_ARCC_cOG114_366.9_cOG111_228.2:0.0705253):0.0714904[&&NHX:Bootstrap=76.0],(01_SMOE010813_ARCC_cOG114_350.9_cOG111_227.0:9.39053e-07,01_SMOE013872_ARCC_cOG114_350.9_cOG111_227.0:9.39053e-07):0.0855982[&&NHX:Bootstrap=100.0]):0.406388[&&NHX:Bootstrap=100.0]):0.114648[&&NHX:Bootstrap=22.0]):0.0437081[&&NHX:Bootstrap=0.0]):0.0762243[&&NHX:Bootstrap=1.0]):0.064566[&&NHX:Bootstrap=1.0]):0.0877555[&&NHX:Bootstrap=0.0],((((((05_ACOE009976_ARCC_nOG113_cOG112_IRAK4_cOG112_288.1_cOG114_152.9:0.515631,(05_OSAT045698_ARCC_nOG113_cOG112_IRAK4_cOG112_321.4_cOG114_179.4:0.18381,04_OSAT063226_ARCC_nOG113_cOG112_IRAK4_cOG112_315.0_cOG114_168.1:0.165402):0.322192[&&NHX:Bootstrap=100.0]):0.212523[&&NHX:Bootstrap=82.0],((((01_OSAT056729_ARCC_nOG113_cOG112_IRAK4_cOG112_321.4_cOG114_169.9:0.167048,01_ACOE000137_ARCC_nOG113_cOG112_IRAK4_cOG112_327.5_cOG114_175.3:0.135779):0.382769[&&NHX:Bootstrap=100.0],(01_KFLA005897_ARCC_nOG113_cOG112_IRAK4_cOG112_315.8_cOG114_164.8:0.391493,(01_KFLA005529_ARCC_nOG113_cOG112_IRAK4_cOG112_311.4_cOG114_156.5:0.343901,01_SMOE032109_ARCC_nOG113_cOG112_IRAK4_cOG112_309.4_cOG114_168.6:0.404701):0.0476949[&&NHX:Bootstrap=60.0]):0.0973415[&&NHX:Bootstrap=71.0]):0.0196192[&&NHX:Bootstrap=12.0],(01_ACOE013770_ARCC_nOG113_cOG112_IRAK4_cOG112_318.4_cOG114_175.0:0.364768,(01_PPAT015490_ARCC_nOG113_cOG112_IRAK4_cOG112_322.1_cOG111_150.8:0.420354,(01_ATHA005404_ARCC_nOG113_cOG112_IRAK4_cOG112_323.1_cOG114_166.7:0.372039,01_OSAT060094_ARCC_nOG113_cOG112_IRAK4_cOG112_334.7_cOG114_161.6:0.182073):0.0877049[&&NHX:Bootstrap=63.0]):0.182075[&&NHX:Bootstrap=99.0]):0.128389[&&NHX:Bootstrap=86.0]):0.113037[&&NHX:Bootstrap=59.0],(01_PPAT036924_ARCC_nOG113_cOG112_IRAK4_cOG112_335.5_cOG114_175.6:0.254725,01_OSAT019729_ARCC_nOG113_cOG112_IRAK4_cOG112_335.4_cOG114_186.6:0.295462):0.149885[&&NHX:Bootstrap=92.0]):0.0385631[&&NHX:Bootstrap=24.0]):0.0416552[&&NHX:Bootstrap=22.0],((01_ATRI018725_ARCC_nOG113_cOG112_IRAK4_cOG112_316.3_cOG114_165.5:0.308077,(01_ACOE001761_ARCC_nOG113_cOG112_IRAK4_cOG112_314.2_cOG114_171.1:0.210369,02_OSAT058711_ARCC_nOG113_cOG112_IRAK4_cOG112_314.1_cOG111_183.3:0.310842):0.10815[&&NHX:Bootstrap=85.0]):0.148079[&&NHX:Bootstrap=89.0],((01_SMOE023293_ARCC_nOG113_cOG112_IRAK4_cOG112_213.8_cOG114_118.3:0.361944,01_PPAT021180_ARCC_nOG113_cOG112_IRAK4_cOG112_331.9_cOG111_154.0:0.354786):0.0816952[&&NHX:Bootstrap=53.0],01_ACOE017630_ARCC_nOG113_cOG112_IRAK4_cOG112_330.2_cOG114_173.9:0.29485):0.0920102[&&NHX:Bootstrap=65.0]):0.280673[&&NHX:Bootstrap=85.0]):0.0904188[&&NHX:Bootstrap=20.0],(((01_ATHA024071_ARCC_nOG113_cOG112_IRAK4_cOG112_336.3_cOG114_175.6:0.157692,(01_ATHA003881_ARCC_nOG113_cOG112_IRAK4_cOG112_342.1_cOG114_182.4:0.16401,01_ATHA002562_RHS6_ARCC_nOG113_cOG112_IRAK4_cOG112_337.0_cOG114_173.6:0.130488):0.0721524[&&NHX:Bootstrap=87.0]):0.241904[&&NHX:Bootstrap=100.0],01_OSAT033300_ARCC_nOG113_cOG112_IRAK4_cOG112_311.8_cOG114_158.0:0.609168):0.120453[&&NHX:Bootstrap=53.0],((01_ATHA011539_ARCC_nOG113_cOG112_IRAK4_cOG112_338.5_cOG114_180.9:0.19216,((01_SMOE001318_ARCC_nOG113_cOG112_IRAK4_cOG112_325.8_cOG114_168.4:9.39053e-07,01_SMOE004450_ARCC_nOG113_cOG112_IRAK4_cOG112_325.8_cOG114_168.4:9.39053e-07):0.0726049[&&NHX:Bootstrap=100.0],01_OSAT005986_ARCC_nOG113_cOG112_IRAK4_cOG112_327.3_cOG114_178.8:0.143332):0.0873715[&&NHX:Bootstrap=95.0]):0.313874[&&NHX:Bootstrap=100.0],(((01_PPAT029926_ARCC_nOG113_cOG112_IRAK4_cOG112_330.1_cOG114_180.8:0.249654,01_OSAT012083_ARCC_nOG113_cOG112_IRAK4_cOG112_328.9_cOG114_183.8:0.233488):0.103108[&&NHX:Bootstrap=97.0],01_OSAT007800_ARCC_nOG113_cOG112_IRAK4_cOG112_328.4_cOG114_178.8:0.285432):0.117847[&&NHX:Bootstrap=98.0],01_PPAT035675_ARCC_nOG113_cOG112_IRAK4_cOG112_321.0_cOG114_180.3:0.473082):0.0733932[&&NHX:Bootstrap=36.0]):0.075173[&&NHX:Bootstrap=48.0]):0.0956772[&&NHX:Bootstrap=66.0]):0.0398374[&&NHX:Bootstrap=16.0],((01_ACOE016540_ARCC_nOG113_cOG112_IRAK4_cOG112_323.4_cOG114_177.2:0.0622476,01_ATHA018924_ARCC_nOG113_cOG112_IRAK4_cOG112_326.3_cOG114_172.1:0.104657):0.388983[&&NHX:Bootstrap=99.0],02_ATRI021232_ARCC_nOG113_cOG112_IRAK4_cOG112_294.6_cOG114_165.2:0.629307):0.151329[&&NHX:Bootstrap=51.0]):0.154235[&&NHX:Bootstrap=44.0],((((02_OSAT041278_ARCC_nOG113_cOG112_IRAK4_cOG112_288.0_cOG114_173.3:0.434137,(01_ATHA028594_ARCC_nOG113_cOG112_IRAK4_cOG112_310.1_cOG114_170.8:0.14207,(02_ATHA012715_ARCC_nOG113_cOG112_IRAK4_cOG112_302.2_cOG114_174.5:0.15908,(01_ATHA005120_ARCC_nOG113_cOG112_IRAK4_cOG112_306.9_cOG114_174.6:0.0666521,01_ATHA002665_ARCC_nOG113_cOG112_IRAK4_cOG112_311.6_cOG114_174.5:0.0573523):0.147794[&&NHX:Bootstrap=100.0]):0.0326452[&&NHX:Bootstrap=58.0]):0.119088[&&NHX:Bootstrap=85.0]):0.126356[&&NHX:Bootstrap=97.0],(01_ATHA010455_ARCC_nOG113_cOG112_IRAK4_cOG112_287.5_cOG114_160.1:0.273362,01_OSAT061895_ARCC_nOG113_cOG112_IRAK4_cOG112_293.3_cOG114_166.6:0.318301):0.164726[&&NHX:Bootstrap=99.0]):0.261512[&&NHX:Bootstrap=93.0],(01_TADH010563_TRIADDRAFT_51565_OPIA_nOG113_cOG112_IRAK4_cOG112_256.2_cOG114_134.1:1.05398,((02_DRER030166_irak1_OPIA_nOG113_cOG112_IRAK4_cOG112_310.1_cOG114_163.5:0.290348,02_MMUS004995_Irak1_OPIA_nOG113_cOG112_IRAK4_cOG112_303.0_cOG114_147.2:0.280076):0.300434[&&NHX:Bootstrap=100.0],(((01_CELE017269_pik-1_OPIA_nOG113_cOG112_IRAK4_cOG112_282.2_cOG114_148.7:0.529155,(02_DMEL016754_pll-PA_OPIA_nOG113_cOG112_IRAK4_cOG112_286.7_cOG114_143.3:0.443972,02_AGAM002632_PELLE_OPIA_nOG113_cOG112_IRAK4_cOG112_285.1_cOG114_145.1:0.362494):0.148714[&&NHX:Bootstrap=96.0]):0.130227[&&NHX:Bootstrap=89.0],02_SKOW039220_OPIA_nOG113_cOG112_IRAK4_cOG112_303.5_cOG114_156.2:0.424434):0.118665[&&NHX:Bootstrap=46.0],01_CINT008071_LOC100178324_OPIA_nOG113_cOG112_IRAK4_cOG112_310.5_cOG114_145.4:0.474182):0.0867271[&&NHX:Bootstrap=40.0]):0.146042[&&NHX:Bootstrap=87.0]):0.0883749[&&NHX:Bootstrap=31.0]):0.0455671[&&NHX:Bootstrap=3.0],((01_AQUE003412_LOC100631706_OPIA_nOG113_cOG112_IRAK4_cOG112_284.6_cOG114_144.7:0.599344,(01_SKOW005621_OPIA_nOG113_cOG112_IRAK4_cOG112_292.7_cOG114_149.3:0.484105,(01_AQUE002974_LOC100640679_OPIA_nOG113_cOG112_IRAK4_cOG112_237.6_cOG114_148.7:0.828959,(01_XTRO022075_irak4_OPIA_nOG113_cOG112_IRAK4_cOG112_292.9_cOG111_176.6:0.25743,01_HSAP049859_IRAK4_OPIA_nOG113_cOG112_IRAK4_cOG112_310.4_cOG114_184.6:0.106445):0.295003[&&NHX:Bootstrap=100.0]):0.0312228[&&NHX:Bootstrap=18.0]):0.138776[&&NHX:Bootstrap=50.0]):0.130833[&&NHX:Bootstrap=32.0],(((01_COWC007681_OPIA_nOG113_cOG112_IRAK4_cOG112_305.3_cOG114_166.1:0.119512,(01_COWC008092_OPIA_nOG113_cOG112_IRAK4_cOG112_315.9_cOG114_167.7:0.0723886,((01_COWC008428_OPIA_nOG113_cOG112_IRAK4_cOG112_322.4_cOG114_170.9:0.0329888,((01_COWC007317_OPIA_nOG113_cOG112_IRAK4_cOG112_316.2_cOG114_170.5:0.0674114,01_COWC007321_OPIA_nOG113_cOG112_IRAK4_cOG112_311.0_cOG114_156.6:0.0685236):0.0389597[&&NHX:Bootstrap=58.0],(01_COWC009508_OPIA_nOG113_cOG112_IRAK4_cOG112_316.4_cOG114_166.0:0.059097,01_COWC004679_OPIA_nOG113_cOG112_IRAK4_cOG112_321.6_cOG114_171.1:0.0438855):0.0111805[&&NHX:Bootstrap=28.0]):0.00503184[&&NHX:Bootstrap=9.0]):0.0166319[&&NHX:Bootstrap=20.0],(01_COWC006131_OPIA_nOG113_cOG112_IRAK4_cOG112_316.2_cOG114_169.4:0.0859397,((01_COWC005768_OPIA_nOG113_cOG112_IRAK4_cOG112_323.9_cOG114_176.3:0.0911979,01_COWC007985_OPIA_nOG113_cOG112_IRAK4_cOG112_324.7_cOG114_179.4:0.0693697):0.0105483[&&NHX:Bootstrap=11.0],01_COWC002034_OPIA_nOG113_cOG112_IRAK4_cOG112_309.0_cOG114_172.0:0.182389):0.00326517[&&NHX:Bootstrap=9.0]):0.0179098[&&NHX:Bootstrap=14.0]):0.0301633[&&NHX:Bootstrap=14.0]):0.0565962[&&NHX:Bootstrap=43.0]):0.253993[&&NHX:Bootstrap=100.0],(01_COWC004478_OPIA_nOG113_cOG112_IRAK4_cOG112_306.8_cOG114_161.4:0.193231,(((01_COWC010067_OPIA_nOG113_cOG112_IRAK4_cOG112_307.2_cOG114_160.5:0.0899646,01_COWC003199_OPIA_nOG113_cOG112_IRAK4_cOG112_287.6_cOG114_158.3:0.186403):0.058046[&&NHX:Bootstrap=99.0],01_COWC005788_OPIA_nOG113_cOG112_IRAK4_cOG112_306.6_cOG114_172.0:0.0883036):0.0805253[&&NHX:Bootstrap=100.0],(02_COWC007392_OPIA_nOG113_cOG112_IRAK4_cOG112_321.0_cOG114_169.7:0.00852965,02_COWC000087_OPIA_nOG113_cOG112_IRAK4_cOG112_309.2_cOG114_165.3:0.084048):0.0327716[&&NHX:Bootstrap=74.0]):0.115148[&&NHX:Bootstrap=90.0]):0.128809[&&NHX:Bootstrap=95.0]):0.333737[&&NHX:Bootstrap=100.0],((01_KFLA004069_ARCC_nOG113_cOG112_IRAK4_cOG112_291.8_cOG114_149.6:0.589422,((01_EHUX027112_SARH_nOG113_cOG112_IRAK4_cOG112_222.2_cOG111_130.5:0.444782,01_GTHE010689_GUITHDRAFT_40202_ARCC_nOG113_cOG112_IRAK4_cOG112_229.9_cOG111_132.4:0.402535):0.358828[&&NHX:Bootstrap=95.0],(01_ESIL009873_SARH_nOG113_cOG112_IRAK4_cOG112_248.5_cOG114_129.9:0.758974,(01_EHUX009335_SARH_nOG113_cOG112_IRAK4_cOG112_219.1_cOG111_90.2:0.797841,01_GTHE019091_GUITHDRAFT_85032_ARCC_nOG113_cOG112_IRAK4_cOG112_251.1_cOG111_90.9:0.572905):0.220839[&&NHX:Bootstrap=98.0]):0.16471[&&NHX:Bootstrap=71.0]):0.0933406[&&NHX:Bootstrap=21.0]):0.0781485[&&NHX:Bootstrap=10.0],(((01_PMAR015783_Pmar_PMAR026966_SARH_nOG113_cOG112_IRAK4_cOG112_271.5_cOG114_155.8:0.230264,(01_SMIN002579_SARH_nOG113_cOG112_IRAK4_cOG112_268.4_cOG114_162.2:0.320743,(01_PMAR014780_Pmar_PMAR028144_SARH_nOG113_cOG112_IRAK4_cOG112_276.7_cOG114_157.7:0.0917941,01_PMAR002806_Pmar_PMAR027654_SARH_nOG113_cOG112_IRAK4_cOG112_297.5_cOG114_158.5:0.0158449):0.189937[&&NHX:Bootstrap=100.0]):0.0566471[&&NHX:Bootstrap=72.0]):0.194121[&&NHX:Bootstrap=97.0],01_SMIN039197_SARH_nOG113_cOG112_IRAK4_cOG112_202.1_cOG114_127.7:0.358772):0.417664[&&NHX:Bootstrap=100.0],(01_AANO001797_SARH_nOG113_cOG112_IRAK4_cOG112_262.2_cOG114_135.0:0.578575,(01_AANO009183_SARH_nOG113_cOG112_IRAK4_cOG112_253.8_cOG114_134.1:0.566706,01_AANO000486_SARH_nOG113_cOG112_IRAK4_cOG112_211.5_cOG111_113.5:0.629717):0.104741[&&NHX:Bootstrap=54.0]):0.202965[&&NHX:Bootstrap=89.0]):0.0357536[&&NHX:Bootstrap=22.0]):0.0561119[&&NHX:Bootstrap=5.0]):0.0237974[&&NHX:Bootstrap=5.0]):0.0407435[&&NHX:Bootstrap=2.0]):0.0302487[&&NHX:Bootstrap=3.0])OG112 IRAK4:0.548506[&&NHX:Bootstrap=83.0]):0.0427558[&&NHX:Bootstrap=0.0]):0.0592218[&&NHX:Bootstrap=1.0]):0.114007[&&NHX:Bootstrap=0.0]):0.047026[&&NHX:Bootstrap=0.0]):0.103574[&&NHX:Bootstrap=2.0]):0.0925008[&&NHX:Bootstrap=6.0]):0.117001[&&NHX:Bootstrap=0.0]):0.0307957[&&NHX:Bootstrap=0.0]):0.0216909[&&NHX:Bootstrap=0.0]):0.0218537[&&NHX:Bootstrap=0.0]):0.0507323[&&NHX:Bootstrap=0.0]):0.01769[&&NHX:Bootstrap=0.0]):0.0485149[&&NHX:Bootstrap=0.0]):0.0753971[&&NHX:Bootstrap=0.0]):0.0347359[&&NHX:Bootstrap=0.0]):0.192886[&&NHX:Bootstrap=2.0]):0.121831[&&NHX:Bootstrap=5.0]):0.254231[&&NHX:Bootstrap=33.0]);
```
