## Supplementary Data 1-16 for "The first eukaryotic kinome tree illuminates the dynamic history of present-day kinases": Supplementary_Data_10_OGs.hmm3 (part 1 of 15)

```
HMMER3/b [3.0 | March 2010]
NAME  Hmmer.OG001.fa.rp.me
LENG  421
ALPH  amino
RF    no
CS    no
MAP   yes
DATE  Thu Oct 25 13:09:12 2018
NSEQ  2
EFFN  0.589844
CKSUM 2425679836
STATS LOCAL MSV      -11.1512  0.69891
STATS LOCAL VITERBI  -12.3983  0.69891
STATS LOCAL FORWARD   -6.0190  0.69891
HMM          A        C        D        E        F        G        H        I        K        L        M        N        P        Q        R        S        T        V        W        Y   
            m->m     m->i     m->d     i->m     i->i     d->m     d->d
  COMPO   2.61333  4.06815  2.69951  2.56086  3.33531  2.78178  3.69888  2.81914  2.67416  2.47690  3.63280  3.11420  3.45442  3.16153  2.94122  2.67715  2.94007  2.56108  4.82901  3.65928
          2.68618  4.42225  2.77519  2.73123  3.46354  2.40513  3.72494  3.29354  2.67741  2.69355  4.24690  2.90347  2.73739  3.18146  2.89801  2.37887  2.77519  2.98518  4.58477  3.61503
          0.02941  3.93692  4.65927  0.61958  0.77255  0.00000        *
      1   3.05202  4.46992  4.47040  3.96878  3.24917  4.20556  4.65527  2.00056  3.80205  1.25537  3.11316  4.23065  4.54399  4.07534  4.00359  3.58084  3.31843  1.54925  5.19968  4.00056      1 - -
          2.68618  4.42225  2.77519  2.73123  3.46354  2.40513  3.72494  3.29354  2.67741  2.69355  4.24690  2.90347  2.73739  3.18146  2.89801  2.37887  2.77519  2.98518  4.58477  3.61503
          0.02941  3.93692  4.65927  0.61958  0.77255  0.48576  0.95510
      2   2.72113  4.57268  2.21938  2.71380  3.72096  3.50876  3.91676  1.79966  2.86608  2.63739  3.68403  3.19128  3.98520  3.16982  3.27691  2.88474  2.99137  2.46281  5.23627  3.91970      2 - -
          2.68618  4.42225  2.77519  2.73123  3.46354  2.40513  3.72494  3.29354  2.67741  2.69355  4.24690  2.90347  2.73739  3.18146  2.89801  2.37887  2.77519  2.98518  4.58477  3.61503
          0.02941  3.93692  4.65927  0.61958  0.77255  0.48576  0.95510
      3   3.02061  5.11132  3.43338  2.78003  4.55120  3.63497  3.59514  3.90320  1.50296  3.35950  4.23640  3.17924  4.00989  2.73449  1.45338  3.02319  3.19141  3.59109  5.41092  4.24216      3 - -
          2.68618  4.42225  2.77519  2.73123  3.46354  2.40513  3.72494  3.29354  2.67741  2.69355  4.24690  2.90347  2.73739  3.18146  2.89801  2.37887  2.77519  2.98518  4.58477  3.61503
          0.02941  3.93692  4.65927  0.61958  0.77255  0.48576  0.95510
      4   2.26983  4.20883  3.26866  3.01694  4.22939  1.60514  4.13873  3.57879  3.09052  3.31589  4.17989  3.24054  3.69739  3.40810  3.40665  2.44076  1.83689  3.09872  5.56840  4.34854      4 - -
          2.68618  4.42225  2.77519  2.73123  3.46354  2.40513  3.72494  3.29354  2.67741  2.69355  4.24690  2.90347  2.73739  3.18146  2.89801  2.37887  2.77519  2.98518  4.58477  3.61503
          0.02941  3.93692  4.65927  0.61958  0.77255  0.48576  0.95510
      5   1.94913  4.59934  3.25091  2.76673  4.11867  3.32931  3.77189  3.45721  2.35424  3.10362  3.99965  3.15488  3.85599  2.96301  1.71268  2.71204  2.92164  3.12900  5.34722  4.10176      5 - -
          2.68618  4.42225  2.77519  2.73123  3.46354  2.40513  3.72494  3.29354  2.67741  2.69355  4.24690  2.90347  2.73739  3.18146  2.89801  2.37887  2.77519  2.98518  4.58477  3.61503
          0.02941  3.93692  4.65927  0.61958  0.77255  0.48576  0.95510
      6   2.68956  4.67216  2.90268  1.77477  3.92410  3.41397  3.81438  2.97287  2.64968  2.85355  3.83575  3.06761  3.90636  3.02180  3.04663  2.79110  2.96430  2.08804  5.33160  4.01915      6 - -
          2.68618  4.42225  2.77519  2.73123  3.46354  2.40513  3.72494  3.29354  2.67741  2.69355  4.24690  2.90347  2.73739  3.18146  2.89801  2.37887  2.77519  2.98518  4.58477  3.61503
          0.02941  3.93692  4.65927  0.61958  0.77255  0.48576  0.95510
      7   3.05202  4.46992  4.47040  3.96878  3.24917  4.20556  4.65527  2.00056  3.80205  1.25537  3.11316  4.23065  4.54399  4.07534  4.00359  3.58084  3.31843  1.54925  5.19968  4.00056      7 - -
          2.68618  4.42225  2.77519  2.73123  3.46354  2.40513  3.72494  3.29354  2.67741  2.69355  4.24690  2.90347  2.73739  3.18146  2.89801  2.37887  2.77519  2.98518  4.58477  3.61503
          0.02941  3.93692  4.65927  0.61958  0.77255  0.48576  0.95510
      8   2.74607  4.51511  3.43303  3.34063  4.48175  0.63624  4.45696  4.09704  3.53066  3.74309  4.71936  3.59730  3.90832  3.84972  3.75964  2.91983  3.23231  3.61292  5.55988  4.58582      8 - -
          2.68618  4.42225  2.77519  2.73123  3.46354  2.40513  3.72494  3.29354  2.67741  2.69355  4.24690  2.90347  2.73739  3.18146  2.89801  2.37887  2.77519  2.98518  4.58477  3.61503
          0.02941  3.93692  4.65927  0.61958  0.77255  0.48576  0.95510
      9   1.59906  4.14134  3.36886  3.09544  4.21705  2.92322  4.17303  3.56563  3.14694  3.31423  4.16959  3.26263  3.66795  3.44970  3.45420  1.44047  2.68788  3.06455  5.58059  4.35311      9 - -
          2.68618  4.42225  2.77519  2.73123  3.46354  2.40513  3.72494  3.29354  2.67741  2.69355  4.24690  2.90347  2.73739  3.18146  2.89801  2.37887  2.77519  2.98518  4.58477  3.61503
          0.02941  3.93692  4.65927  0.61958  0.77255  0.48576  0.95510
     10   2.74607  4.51511  3.43303  3.34063  4.48175  0.63624  4.45696  4.09704  3.53066  3.74309  4.71936  3.59730  3.90832  3.84972  3.75964  2.91983  3.23231  3.61292  5.55988  4.58582     10 - -
          2.68618  4.42225  2.77519  2.73123  3.46354  2.40513  3.72494  3.29354  2.67741  2.69355  4.24690  2.90347  2.73739  3.18146  2.89801  2.37887  2.77519  2.98518  4.58477  3.61503
          0.02941  3.93692  4.65927  0.61958  0.77255  0.48576  0.95510
     11   2.68482  4.77061  2.85847  2.56301  4.32415  1.81553  3.77955  3.75355  1.80003  3.34563  4.20529  3.02401  3.84168  2.96246  2.78290  2.73777  2.99987  3.37574  5.48916  4.21958     11 - -
          2.68618  4.42225  2.77519  2.73123  3.46354  2.40513  3.72494  3.29354  2.67741  2.69355  4.24690  2.90347  2.73739  3.18146  2.89801  2.37887  2.77519  2.98518  4.58477  3.61503
          0.02941  3.93692  4.65927  0.61958  0.77255  0.48576  0.95510
     12   3.34070  4.72360  4.32703  4.05385  0.91190  4.01525  3.90641  2.85653  3.95927  2.21178  3.57722  4.09197  4.47245  4.10952  4.06308  3.60728  3.64190  2.85194  4.13654  2.49554     12 - -
          2.68618  4.42225  2.77519  2.73123  3.46354  2.40513  3.72494  3.29354  2.67741  2.69355  4.24690  2.90347  2.73739  3.18146  2.89801  2.37887  2.77519  2.98518  4.58477  3.61503
          0.02941  3.93692  4.65927  0.61958  0.77255  0.48576  0.95510
     13   2.74607  4.51511  3.43303  3.34063  4.48175  0.63624  4.45696  4.09704  3.53066  3.74309  4.71936  3.59730  3.90832  3.84972  3.75964  2.91983  3.23231  3.61292  5.55988  4.58582     13 - -
          2.68618  4.42225  2.77519  2.73123  3.46354  2.40513  3.72494  3.29354  2.67741  2.69355  4.24690  2.90347  2.73739  3.18146  2.89801  2.37887  2.77519  2.98518  4.58477  3.61503
          0.02941  3.93692  4.65927  0.61958  0.77255  0.48576  0.95510
     14   2.34711  4.26834  3.26282  3.08160  4.14063  2.99704  4.18967  3.67196  3.15970  3.38724  4.30797  3.29606  3.74116  3.50400  3.44374  0.99790  2.83207  3.19296  5.50798  4.22450     14 - -
          2.68618  4.42225  2.77519  2.73123  3.46354  2.40513  3.72494  3.29354  2.67741  2.69355  4.24690  2.90347  2.73739  3.18146  2.89801  2.37887  2.77519  2.98518  4.58477  3.61503
          0.02941  3.93692  4.65927  0.61958  0.77255  0.48576  0.95510
     15   2.85896  4.38379  4.21436  3.87954  3.59741  3.79037  4.67018  2.04801  3.74829  2.27330  3.55284  4.05900  4.34733  4.10348  3.95457  3.29799  3.21896  0.94744  5.39271  4.12830     15 - -
          2.68618  4.42225  2.77519  2.73123  3.46354  2.40513  3.72494  3.29354  2.67741  2.69355  4.24690  2.90347  2.73739  3.18146  2.89801  2.37887  2.77519  2.98518  4.58477  3.61503
          0.02941  3.93692  4.65927  0.61958  0.77255  0.48576  0.95510
     16   3.34064  4.80351  3.93351  3.67504  2.29657  3.90531  3.64942  3.34089  3.53071  2.77819  4.00925  3.80311  4.37768  3.82127  3.70119  3.47091  3.62764  3.21450  3.94279  0.86502     16 - -
          2.68618  4.42225  2.77519  2.73123  3.46354  2.40513  3.72494  3.29354  2.67741  2.69355  4.24690  2.90347  2.73739  3.18146  2.89801  2.37887  2.77519  2.98518  4.58477  3.61503
          0.02941  3.93692  4.65927  0.61958  0.77255  0.48576  0.95510
     17   3.22769  4.67089  4.29289  3.93309  3.16063  4.06387  4.56860  2.36827  3.70020  0.79977  3.16357  4.20231  4.48819  4.05312  3.86571  3.64233  3.51903  2.42232  5.06324  3.80142     17 - -
          2.68618  4.42225  2.77519  2.73123  3.46354  2.40513  3.72494  3.29354  2.67741  2.69355  4.24690  2.90347  2.73739  3.18146  2.89801  2.37887  2.77519  2.98518  4.58477  3.61503
          0.02941  3.93692  4.65927  0.61958  0.77255  0.48576  0.95510
     18   2.66047  0.81861  4.19454  3.94887  3.92544  3.26980  4.58178  3.08001  3.77615  2.99261  4.11601  3.91867  3.98184  4.11961  3.88911  2.93224  3.13264  2.82025  5.32798  4.21267     18 - -
          2.68618  4.42225  2.77519  2.73123  3.46354  2.40513  3.72494  3.29354  2.67741  2.69355  4.24690  2.90347  2.73739  3.18146  2.89801  2.37887  2.77519  2.98518  4.58477  3.61503
          0.02941  3.93692  4.65927  0.61958  0.77255  0.48576  0.95510
     19   2.88911  5.02685  3.16131  2.63778  4.36043  3.52876  3.61553  3.79793  2.02860  3.28410  4.16001  3.08406  3.94198  1.80616  1.79145  2.89711  3.09546  3.47996  5.38808  4.14216     19 - -
          2.68618  4.42225  2.77519  2.73123  3.46354  2.40513  3.72494  3.29354  2.67741  2.69355  4.24690  2.90347  2.73739  3.18146  2.89801  2.37887  2.77519  2.98518  4.58477  3.61503
          0.02941  3.93692  4.65927  0.61958  0.77255  0.48576  0.95510
     20   3.22769  4.67089  4.29289  3.93309  3.16063  4.06387  4.56860  2.36827  3.70020  0.79977  3.16357  4.20231  4.48819  4.05312  3.86571  3.64233  3.51903  2.42232  5.06324  3.80142     20 - -
          2.68618  4.42225  2.77519  2.73123  3.46354  2.40513  3.72494  3.29354  2.67741  2.69355  4.24690  2.90347  2.73739  3.18146  2.89801  2.37887  2.77519  2.98518  4.58477  3.61503
          0.21021  3.93692  1.77149  0.61958  0.77255  0.48576  0.95510
     21   2.87559  4.82726  3.04394  2.69122  4.18819  3.37298  3.70747  3.61137  1.20161  3.20280  4.17395  3.11925  3.88429  2.90808  2.42473  2.92707  3.13917  3.32669  5.29155  4.08961     21 - -
          2.68618  4.42225  2.77519  2.73123  3.46354  2.40513  3.72494  3.29354  2.67741  2.69355  4.24690  2.90347  2.73739  3.18146  2.89801  2.37887  2.77519  2.98518  4.58477  3.61503
          0.03514  3.76185  4.48419  0.61958  0.77255  0.63109  0.75931
     22   2.53803  4.32002  3.18860  3.07619  4.21223  0.92246  4.19977  3.78802  3.24183  3.45554  4.43343  3.35389  3.70760  3.57551  3.48663  2.70747  3.01084  3.33821  5.33320  4.31167     22 - -
          2.68618  4.42225  2.77519  2.73123  3.46354  2.40513  3.72494  3.29354  2.67741  2.69355  4.24690  2.90347  2.73739  3.18146  2.89801  2.37887  2.77519  2.98518  4.58477  3.61503
          0.03514  3.76185  4.48419  0.61958  0.77255  0.40456  1.10043
     23   2.24520  4.21399  3.16719  2.95447  4.32151  1.90248  4.13578  3.79015  3.10652  3.45812  4.28650  3.19084  3.66989  3.39561  3.44118  1.42293  2.72793  3.22815  5.63987  4.39725     23 - -
          2.68618  4.42225  2.77519  2.73123  3.46354  2.40513  3.72494  3.29354  2.67741  2.69355  4.24690  2.90347  2.73739  3.18146  2.89801  2.37887  2.77519  2.98518  4.58477  3.61503
          0.02941  3.93692  4.65927  0.61958  0.77255  0.48576  0.95510
     24   3.01117  5.11559  3.40754  2.76277  4.55504  3.62738  3.59324  3.90906  1.34586  3.36418  4.23783  3.16770  4.00340  2.73132  1.65014  3.01110  3.18346  3.59359  5.41590  4.24215     24 - -
          2.68618  4.42225  2.77519  2.73123  3.46354  2.40513  3.72494  3.29354  2.67741  2.69355  4.24690  2.90347  2.73739  3.18146  2.89801  2.37887  2.77519  2.98518  4.58477  3.61503
          0.02941  3.93692  4.65927  0.61958  0.77255  0.48576  0.95510
     25   3.05920  5.19695  0.82986  2.37615  4.58270  3.25981  3.98839  4.18562  3.08479  3.78251  4.76209  2.93573  3.91717  3.22769  3.60970  3.01433  3.39917  3.81797  5.73876  4.44505     25 - -
          2.68618  4.42225  2.77519  2.73123  3.46354  2.40513  3.72494  3.29354  2.67741  2.69355  4.24690  2.90347  2.73739  3.18146  2.89801  2.37887  2.77519  2.98518  4.58477  3.61503
          0.02941  3.93692  4.65927  0.61958  0.77255  0.48576  0.95510
     26   2.48016  4.29014  3.49809  3.10662  3.73929  3.28290  4.09128  2.78859  3.04323  2.67002  3.71345  3.39179  1.95442  3.39915  3.35036  2.69841  2.86053  1.86534  5.25246  3.99965     26 - -
          2.68618  4.42225  2.77519  2.73123  3.46354  2.40513  3.72494  3.29354  2.67741  2.69355  4.24690  2.90347  2.73739  3.18146  2.89801  2.37887  2.77519  2.98518  4.58477  3.61503
          0.02941  3.93692  4.65927  0.61958  0.77255  0.48576  0.95510
     27   2.75005  4.60716  3.30283  2.81108  2.34918  3.55688  3.72555  3.06031  1.75793  2.66803  3.67898  3.23278  3.97592  3.04955  2.86769  2.87959  2.99233  2.85785  4.83981  3.40701     27 - -
          2.68618  4.42225  2.77519  2.73123  3.46354  2.40513  3.72494  3.29354  2.67741  2.69355  4.24690  2.90347  2.73739  3.18146  2.89801  2.37887  2.77519  2.98518  4.58477  3.61503
          0.02941  3.93692  4.65927  0.61958  0.77255  0.48576  0.95510
     28   1.86594  4.21371  3.90569  3.50359  3.71702  3.42467  4.37853  2.28129  3.42349  2.50534  3.62011  3.67878  4.04005  3.73988  3.68455  2.84571  2.91699  1.41449  5.35857  4.13567     28 - -
          2.68618  4.42225  2.77519  2.73123  3.46354  2.40513  3.72494  3.29354  2.67741  2.69355  4.24690  2.90347  2.73739  3.18146  2.89801  2.37887  2.77519  2.98518  4.58477  3.61503
          0.02941  3.93692  4.65927  0.61958  0.77255  0.48576  0.95510
     29   2.93634  4.38349  4.35536  3.83377  3.30583  4.07520  4.54206  2.01459  3.68497  1.85731  2.22674  4.09425  4.43856  3.96171  3.90133  3.42993  3.20383  1.39284  5.17348  3.99093     29 - -
          2.68618  4.42225  2.77519  2.73123  3.46354  2.40513  3.72494  3.29354  2.67741  2.69355  4.24690  2.90347  2.73739  3.18146  2.89801  2.37887  2.77519  2.98518  4.58477  3.61503
          0.02941  3.93692  4.65927  0.61958  0.77255  0.48576  0.95510
     30   3.03116  4.99734  3.21144  2.82094  4.39849  3.51362  3.79530  3.83180  0.95346  3.38288  4.34095  3.24255  4.00948  2.98319  2.44451  3.06897  3.27968  3.53598  5.42674  4.24881     30 - -
          2.68618  4.42225  2.77519  2.73123  3.46354  2.40513  3.72494  3.29354  2.67741  2.69355  4.24690  2.90347  2.73739  3.18146  2.89801  2.37887  2.77519  2.98518  4.58477  3.61503
          0.02941  3.93692  4.65927  0.61958  0.77255  0.48576  0.95510
     31   3.02034  4.55908  4.11873  3.71720  3.23664  3.88221  4.43743  2.41871  3.48170  1.82178  1.25971  3.98669  4.34331  3.85943  3.67943  3.37611  3.32698  2.43225  5.08597  3.85333     31 - -
          2.68618  4.42225  2.77519  2.73123  3.46354  2.40513  3.72494  3.29354  2.67741  2.69355  4.24690  2.90347  2.73739  3.18146  2.89801  2.37887  2.77519  2.98518  4.58477  3.61503
          0.02941  3.93692  4.65927  0.61958  0.77255  0.48576  0.95510
     32   3.05041  4.39195  4.68067  4.18657  3.49892  4.34909  4.91320  1.26214  4.06598  2.00471  3.31579  4.41872  4.67800  4.33879  4.27294  3.73492  3.32006  1.31967  5.45648  4.25030     32 - -
          2.68618  4.42225  2.77519  2.73123  3.46354  2.40513  3.72494  3.29354  2.67741  2.69355  4.24690  2.90347  2.73739  3.18146  2.89801  2.37887  2.77519  2.98518  4.58477  3.61503
          0.02941  3.93692  4.65927  0.61958  0.77255  0.48576  0.95510
     33   2.85896  5.15432  2.68478  1.85707  4.50691  3.39747  3.64028  3.91434  1.56587  3.43008  4.27682  2.90241  3.87773  2.78526  2.55478  2.82273  3.08886  3.56032  5.55516  4.24329     33 - -
          2.68618  4.42225  2.77519  2.73123  3.46354  2.40513  3.72494  3.29354  2.67741  2.69355  4.24690  2.90347  2.73739  3.18146  2.89801  2.37887  2.77519  2.98518  4.58477  3.61503
          0.02941  3.93692  4.65927  0.61958  0.77255  0.48576  0.95510
     34   2.85896  4.38379  4.21436  3.87954  3.59741  3.79037  4.67018  2.04801  3.74829  2.27330  3.55284  4.05900  4.34733  4.10348  3.95457  3.29799  3.21896  0.94744  5.39271  4.12830     34 - -
          2.68618  4.42225  2.77519  2.73123  3.46354  2.40513  3.72494  3.29354  2.67741  2.69355  4.24690  2.90347  2.73739  3.18146  2.89801  2.37887  2.77519  2.98518  4.58477  3.61503
          0.02941  3.93692  4.65927  0.61958  0.77255  0.48576  0.95510
     35   2.82003  5.23103  1.60370  2.20171  4.54450  3.26538  3.69367  4.02224  1.92066  3.55644  4.39389  2.76344  3.81962  2.84956  3.02010  2.75681  3.08826  3.63191  5.70291  4.28852     35 - -
          2.68618  4.42225  2.77519  2.73123  3.46354  2.40513  3.72494  3.29354  2.67741  2.69355  4.24690  2.90347  2.73739  3.18146  2.89801  2.37887  2.77519  2.98518  4.58477  3.61503
          0.02941  3.93692  4.65927  0.61958  0.77255  0.48576  0.95510
     36   1.97191  4.29477  3.74009  3.27312  3.46308  3.51310  4.14074  2.50720  3.14747  2.22641  1.98897  3.55796  4.03153  3.49123  3.42451  2.88475  2.93167  2.36184  5.10286  3.88745     36 - -
          2.68618  4.42225  2.77519  2.73123  3.46354  2.40513  3.72494  3.29354  2.67741  2.69355  4.24690  2.90347  2.73739  3.18146  2.89801  2.37887  2.77519  2.98518  4.58477  3.61503
          0.02941  3.93692  4.65927  0.61958  0.77255  0.48576  0.95510
     37   2.79321  5.07145  1.42544  2.24666  4.60146  2.02634  3.83310  4.11700  2.84719  3.68177  4.54236  2.79651  3.81257  3.02207  3.38877  2.76335  3.13114  3.68136  5.79858  4.40704     37 - -
          2.68618  4.42225  2.77519  2.73123  3.46354  2.40513  3.72494  3.29354  2.67741  2.69355  4.24690  2.90347  2.73739  3.18146  2.89801  2.37887  2.77519  2.98518  4.58477  3.61503
          0.02941  3.93692  4.65927  0.61958  0.77255  0.48576  0.95510
     38   2.77181  5.05493  1.50770  2.26029  4.49428  3.21021  3.78773  3.98780  2.74738  3.56038  4.41879  2.80894  2.26390  2.96735  3.26706  2.74580  3.08623  3.58492  5.70594  4.31658     38 - -
          2.68618  4.42225  2.77519  2.73123  3.46354  2.40513  3.72494  3.29354  2.67741  2.69355  4.24690  2.90347  2.73739  3.18146  2.89801  2.37887  2.77519  2.98518  4.58477  3.61503
          0.21021  3.93692  1.77149  0.61958  0.77255  0.48576  0.95510
     39   2.88673  4.45474  3.93183  3.52016  3.16720  3.75100  4.28113  2.33211  3.29297  1.78195  1.60851  3.81033  4.21396  3.68409  3.51065  3.22275  3.19142  2.32444  4.99125  3.74122     39 - -
          2.68618  4.42225  2.77519  2.73123  3.46354  2.40513  3.72494  3.29354  2.67741  2.69355  4.24690  2.90347  2.73739  3.18146  2.89801  2.37887  2.77519  2.98518  4.58477  3.61503
          0.03514  3.76185  4.48419  0.61958  0.77255  0.40456  1.10043
     40   2.56738  4.60319  3.13031  2.69060  4.14423  3.27516  3.75992  3.59159  2.39078  3.19609  4.05432  3.09528  3.81917  2.94859  2.00307  1.73707  2.89267  3.21989  5.36885  4.08992     40 - -
          2.68618  4.42225  2.77519  2.73123  3.46354  2.40513  3.72494  3.29354  2.67741  2.69355  4.24690  2.90347  2.73739  3.18146  2.89801  2.37887  2.77519  2.98518  4.58477  3.61503
          0.02941  3.93692  4.65927  0.61958  0.77255  0.48576  0.95510
     41   0.92475  4.22462  3.52832  3.32265  4.11682  3.04742  4.33704  3.25200  3.34057  3.13063  4.15545  3.45588  3.79274  3.67585  3.58662  2.57440  2.85622  2.89526  5.53754  4.34497     41 - -
          2.68618  4.42225  2.77519  2.73123  3.46354  2.40513  3.72494  3.29354  2.67741  2.69355  4.24690  2.90347  2.73739  3.18146  2.89801  2.37887  2.77519  2.98518  4.58477  3.61503
          0.02941  3.93692  4.65927  0.61958  0.77255  0.48576  0.95510
     42   2.85896  4.38379  4.21436  3.87954  3.59741  3.79037  4.67018  2.04801  3.74829  2.27330  3.55284  4.05900  4.34733  4.10348  3.95457  3.29799  3.21896  0.94744  5.39271  4.12830     42 - -
          2.68618  4.42225  2.77519  2.73123  3.46354  2.40513  3.72494  3.29354  2.67741  2.69355  4.24690  2.90347  2.73739  3.18146  2.89801  2.37887  2.77519  2.98518  4.58477  3.61503
          0.02941  3.93692  4.65927  0.61958  0.77255  0.48576  0.95510
     43   2.93233  4.91985  2.94595  2.70167  4.09694  3.40882  3.86055  3.73755  2.51801  3.23351  4.25955  3.16197  3.96320  1.12374  2.80093  2.97735  3.22924  3.46322  5.35755  4.05556     43 - -
          2.68618  4.42225  2.77519  2.73123  3.46354  2.40513  3.72494  3.29354  2.67741  2.69355  4.24690  2.90347  2.73739  3.18146  2.89801  2.37887  2.77519  2.98518  4.58477  3.61503
          0.02941  3.93692  4.65927  0.61958  0.77255  0.48576  0.95510
     44   2.81051  5.11083  2.52240  1.59940  4.24946  3.32926  2.40882  3.85686  2.44630  3.39305  4.24682  2.83925  3.84517  2.84195  2.85993  2.77523  3.06252  3.50524  5.47843  4.07011     44 - -
          2.68618  4.42225  2.77519  2.73123  3.46354  2.40513  3.72494  3.29354  2.67741  2.69355  4.24690  2.90347  2.73739  3.18146  2.89801  2.37887  2.77519  2.98518  4.58477  3.61503
          0.02941  3.93692  4.65927  0.61958  0.77255  0.48576  0.95510
     45   1.41332  4.14112  3.50805  3.18200  4.07926  3.00133  4.19155  3.19260  3.16071  3.08211  4.00671  3.33769  3.72272  3.48264  3.45236  2.44899  1.87335  2.81101  5.49995  4.28911     45 - -
          2.68618  4.42225  2.77519  2.73123  3.46354  2.40513  3.72494  3.29354  2.67741  2.69355  4.24690  2.90347  2.73739  3.18146  2.89801  2.37887  2.77519  2.98518  4.58477  3.61503
          0.02941  3.93692  4.65927  0.61958  0.77255  0.48576  0.95510
     46   3.19627  4.60045  4.54600  4.00301  3.04932  4.34417  4.63461  2.19052  3.80552  1.06401  2.06353  4.29959  4.58879  4.03395  3.98103  3.69484  3.42853  2.29331  5.07792  3.94542     46 - -
          2.68591  4.42232  2.77526  2.73130  3.46361  2.40519  3.72501  3.29361  2.67747  2.69362  4.24696  2.90353  2.73746  3.18153  2.89807  2.37893  2.77526  2.98434  4.58484  3.61510
          0.21021  1.71417  4.65927  0.93168  0.50070  0.48576  0.95510
     47   3.00807  5.13203  2.51537  0.93715  4.48638  3.31586  3.90830  3.95308  2.79695  3.55988  4.53111  2.97005  3.92351  3.12264  3.21243  2.98395  3.31281  3.63029  5.64582  4.36814     50 - -
          2.68618  4.42225  2.77519  2.73123  3.46354  2.40513  3.72494  3.29354  2.67741  2.69355  4.24690  2.90347  2.73739  3.18146  2.89801  2.37887  2.77519  2.98518  4.58477  3.61503
          0.02941  3.93692  4.65927  0.61958  0.77255  0.48576  0.95510
     48   3.00807  5.13203  2.51537  0.93715  4.48638  3.31586  3.90830  3.95308  2.79695  3.55988  4.53111  2.97005  3.92351  3.12264  3.21243  2.98395  3.31281  3.63029  5.64582  4.36814     51 - -
          2.68618  4.42225  2.77519  2.73123  3.46354  2.40513  3.72494  3.29354  2.67741  2.69355  4.24690  2.90347  2.73739  3.18146  2.89801  2.37887  2.77519  2.98518  4.58477  3.61503
          0.02941  3.93692  4.65927  0.61958  0.77255  0.48576  0.95510
     49   0.92475  4.22462  3.52832  3.32265  4.11682  3.04742  4.33704  3.25200  3.34057  3.13063  4.15545  3.45588  3.79274  3.67585  3.58662  2.57440  2.85622  2.89526  5.53754  4.34497     52 - -
          2.68618  4.42225  2.77519  2.73123  3.46354  2.40513  3.72494  3.29354  2.67741  2.69355  4.24690  2.90347  2.73739  3.18146  2.89801  2.37887  2.77519  2.98518  4.58477  3.61503
          0.02941  3.93692  4.65927  0.61958  0.77255  0.48576  0.95510
     50   3.03116  4.99734  3.21144  2.82094  4.39849  3.51362  3.79530  3.83180  0.95346  3.38288  4.34095  3.24255  4.00948  2.98319  2.44451  3.06897  3.27968  3.53598  5.42674  4.24881     53 - -
          2.68618  4.42225  2.77519  2.73123  3.46354  2.40513  3.72494  3.29354  2.67741  2.69355  4.24690  2.90347  2.73739  3.18146  2.89801  2.37887  2.77519  2.98518  4.58477  3.61503
          0.02941  3.93692  4.65927  0.61958  0.77255  0.48576  0.95510
     51   2.75005  4.60716  3.30283  2.81108  2.34918  3.55688  3.72555  3.06031  1.75793  2.66803  3.67898  3.23278  3.97592  3.04955  2.86769  2.87959  2.99233  2.85785  4.83981  3.40701     54 - -
          2.68618  4.42225  2.77519  2.73123  3.46354  2.40513  3.72494  3.29354  2.67741  2.69355  4.24690  2.90347  2.73739  3.18146  2.89801  2.37887  2.77519  2.98518  4.58477  3.61503
          0.02941  3.93692  4.65927  0.61958  0.77255  0.48576  0.95510
     52   3.22769  4.67089  4.29289  3.93309  3.16063  4.06387  4.56860  2.36827  3.70020  0.79977  3.16357  4.20231  4.48819  4.05312  3.86571  3.64233  3.51903  2.42232  5.06324  3.80142     55 - -
          2.68618  4.42225  2.77519  2.73123  3.46354  2.40513  3.72494  3.29354  2.67741  2.69355  4.24690  2.90347  2.73739  3.18146  2.89801  2.37887  2.77519  2.98518  4.58477  3.61503
          0.02941  3.93692  4.65927  0.61958  0.77255  0.48576  0.95510
     53   3.08277  4.45952  4.57044  4.03196  3.20751  4.29991  4.67652  1.41651  3.87332  1.66970  2.16046  4.29558  4.57830  4.10485  4.05542  3.64981  3.32590  1.95863  5.17161  4.02514     56 - -
          2.68618  4.42225  2.77519  2.73123  3.46354  2.40513  3.72494  3.29354  2.67741  2.69355  4.24690  2.90347  2.73739  3.18146  2.89801  2.37887  2.77519  2.98518  4.58477  3.61503
          0.02941  3.93692  4.65927  0.61958  0.77255  0.48576  0.95510
     54   2.59164  4.63718  2.90757  2.58161  3.81207  3.27160  2.41386  3.55419  2.57366  3.15755  4.02928  3.02830  3.82156  2.98833  2.93975  1.75321  2.91192  3.20163  5.18630  3.77039     57 - -
          2.68618  4.42225  2.77519  2.73123  3.46354  2.40513  3.72494  3.29354  2.67741  2.69355  4.24690  2.90347  2.73739  3.18146  2.89801  2.37887  2.77519  2.98518  4.58477  3.61503
          0.02941  3.93692  4.65927  0.61958  0.77255  0.48576  0.95510
     55   3.22769  4.67089  4.29289  3.93309  3.16063  4.06387  4.56860  2.36827  3.70020  0.79977  3.16357  4.20231  4.48819  4.05312  3.86571  3.64233  3.51903  2.42232  5.06324  3.80142     58 - -
          2.68618  4.42225  2.77519  2.73123  3.46354  2.40513  3.72494  3.29354  2.67741  2.69355  4.24690  2.90347  2.73739  3.18146  2.89801  2.37887  2.77519  2.98518  4.58477  3.61503
          0.02941  3.93692  4.65927  0.61958  0.77255  0.48576  0.95510
     56   3.07846  4.91304  3.57571  3.07340  4.28395  3.55406  3.87152  3.83014  2.26417  3.33436  4.33288  3.42821  4.05352  3.08866  0.88435  3.15953  3.34003  3.55131  5.34089  4.19733     59 - -
          2.68618  4.42225  2.77519  2.73123  3.46354  2.40513  3.72494  3.29354  2.67741  2.69355  4.24690  2.90347  2.73739  3.18146  2.89801  2.37887  2.77519  2.98518  4.58477  3.61503
          0.02941  3.93692  4.65927  0.61958  0.77255  0.48576  0.95510
     57   3.06648  4.87242  3.18960  2.95610  3.33056  3.50257  1.01352  3.77936  2.79743  3.26521  4.31324  3.36280  4.05869  3.32319  3.05924  3.13660  3.37206  3.51325  4.79476  3.27962     60 - -
          2.68618  4.42225  2.77519  2.73123  3.46354  2.40513  3.72494  3.29354  2.67741  2.69355  4.24690  2.90347  2.73739  3.18146  2.89801  2.37887  2.77519  2.98518  4.58477  3.61503
          0.02941  3.93692  4.65927  0.61958  0.77255  0.48576  0.95510
     58   2.75314  5.03549  2.00712  2.35409  4.35965  3.33574  3.66757  3.83632  2.39250  3.37929  4.21536  2.88250  3.83095  2.82051  1.81711  2.73545  3.00849  3.47004  5.51266  4.16327     61 - -
          2.68618  4.42225  2.77519  2.73123  3.46354  2.40513  3.72494  3.29354  2.67741  2.69355  4.24690  2.90347  2.73739  3.18146  2.89801  2.37887  2.77519  2.98518  4.58477  3.61503
          0.02941  3.93692  4.65927  0.61958  0.77255  0.48576  0.95510
     59   2.77721  4.77578  2.74468  2.63668  4.14943  3.22746  3.97359  3.87374  2.88270  3.51332  4.46823  1.04886  3.88251  3.24651  3.23951  2.84197  3.16123  3.48943  5.44796  4.09317     62 - -
          2.68618  4.42225  2.77519  2.73123  3.46354  2.40513  3.72494  3.29354  2.67741  2.69355  4.24690  2.90347  2.73739  3.18146  2.89801  2.37887  2.77519  2.98518  4.58477  3.61503
          0.02941  3.93692  4.65927  0.61958  0.77255  0.48576  0.95510
     60   3.05041  4.39195  4.68067  4.18657  3.49892  4.34909  4.91320  1.26214  4.06598  2.00471  3.31579  4.41872  4.67800  4.33879  4.27294  3.73492  3.32006  1.31967  5.45648  4.25030     63 - -
          2.68618  4.42225  2.77519  2.73123  3.46354  2.40513  3.72494  3.29354  2.67741  2.69355  4.24690  2.90347  2.73739  3.18146  2.89801  2.37887  2.77519  2.98518  4.58477  3.61503
          0.02941  3.93692  4.65927  0.61958  0.77255  0.48576  0.95510
     61   2.85896  4.38379  4.21436  3.87954  3.59741  3.79037  4.67018  2.04801  3.74829  2.27330  3.55284  4.05900  4.34733  4.10348  3.95457  3.29799  3.21896  0.94744  5.39271  4.12830     64 - -
          2.68618  4.42225  2.77519  2.73123  3.46354  2.40513  3.72494  3.29354  2.67741  2.69355  4.24690  2.90347  2.73739  3.18146  2.89801  2.37887  2.77519  2.98518  4.58477  3.61503
          0.02941  3.93692  4.65927  0.61958  0.77255  0.48576  0.95510
     62   2.93233  4.91985  2.94595  2.70167  4.09694  3.40882  3.86055  3.73755  2.51801  3.23351  4.25955  3.16197  3.96320  1.12374  2.80093  2.97735  3.22924  3.46322  5.35755  4.05556     65 - -
          2.68618  4.42225  2.77519  2.73123  3.46354  2.40513  3.72494  3.29354  2.67741  2.69355  4.24690  2.90347  2.73739  3.18146  2.89801  2.37887  2.77519  2.98518  4.58477  3.61503
          0.02941  3.93692  4.65927  0.61958  0.77255  0.48576  0.95510
     63   3.34064  4.80351  3.93351  3.67504  2.29657  3.90531  3.64942  3.34089  3.53071  2.77819  4.00925  3.80311  4.37768  3.82127  3.70119  3.47091  3.62764  3.21450  3.94279  0.86502     66 - -
          2.68618  4.42225  2.77519  2.73123  3.46354  2.40513  3.72494  3.29354  2.67741  2.69355  4.24690  2.90347  2.73739  3.18146  2.89801  2.37887  2.77519  2.98518  4.58477  3.61503
          0.02941  3.93692  4.65927  0.61958  0.77255  0.48576  0.95510
     64   3.08131  4.48227  4.42689  4.04520  3.41786  4.13578  4.76145  1.00154  3.87457  1.99085  3.34332  4.28151  4.56089  4.21629  4.06378  3.63738  3.37937  1.84898  5.32194  4.06572     67 - -
          2.68618  4.42225  2.77519  2.73123  3.46354  2.40513  3.72494  3.29354  2.67741  2.69355  4.24690  2.90347  2.73739  3.18146  2.89801  2.37887  2.77519  2.98518  4.58477  3.61503
          0.02941  3.93692  4.65927  0.61958  0.77255  0.48576  0.95510
     65   3.05920  5.19695  0.82986  2.37615  4.58270  3.25981  3.98839  4.18562  3.08479  3.78251  4.76209  2.93573  3.91717  3.22769  3.60970  3.01433  3.39917  3.81797  5.73876  4.44505     68 - -
          2.68618  4.42225  2.77519  2.73123  3.46354  2.40513  3.72494  3.29354  2.67741  2.69355  4.24690  2.90347  2.73739  3.18146  2.89801  2.37887  2.77519  2.98518  4.58477  3.61503
          0.02941  3.93692  4.65927  0.61958  0.77255  0.48576  0.95510
     66   3.08131  4.48227  4.42689  4.04520  3.41786  4.13578  4.76145  1.00154  3.87457  1.99085  3.34332  4.28151  4.56089  4.21629  4.06378  3.63738  3.37937  1.84898  5.32194  4.06572     69 - -
          2.68618  4.42225  2.77519  2.73123  3.46354  2.40513  3.72494  3.29354  2.67741  2.69355  4.24690  2.90347  2.73739  3.18146  2.89801  2.37887  2.77519  2.98518  4.58477  3.61503
          0.02941  3.93692  4.65927  0.61958  0.77255  0.48576  0.95510
     67   3.34070  4.72360  4.32703  4.05385  0.91190  4.01525  3.90641  2.85653  3.95927  2.21178  3.57722  4.09197  4.47245  4.10952  4.06308  3.60728  3.64190  2.85194  4.13654  2.49554     70 - -
          2.68618  4.42225  2.77519  2.73123  3.46354  2.40513  3.72494  3.29354  2.67741  2.69355  4.24690  2.90347  2.73739  3.18146  2.89801  2.37887  2.77519  2.98518  4.58477  3.61503
          0.02941  3.93692  4.65927  0.61958  0.77255  0.48576  0.95510
     68   2.59944  4.36460  3.45301  3.08108  3.57766  2.15234  4.03242  2.86551  3.00136  1.57901  3.63991  3.40527  3.94435  3.37826  3.29272  2.81476  2.94245  2.66097  5.09557  3.81971     71 - -
          2.68618  4.42225  2.77519  2.73123  3.46354  2.40513  3.72494  3.29354  2.67741  2.69355  4.24690  2.90347  2.73739  3.18146  2.89801  2.37887  2.77519  2.98518  4.58477  3.61503
          0.02941  3.93692  4.65927  0.61958  0.77255  0.48576  0.95510
     69   3.06648  4.87242  3.18960  2.95610  3.33056  3.50257  1.01352  3.77936  2.79743  3.26521  4.31324  3.36280  4.05869  3.32319  3.05924  3.13660  3.37206  3.51325  4.79476  3.27962     72 - -
          2.68618  4.42225  2.77519  2.73123  3.46354  2.40513  3.72494  3.29354  2.67741  2.69355  4.24690  2.90347  2.73739  3.18146  2.89801  2.37887  2.77519  2.98518  4.58477  3.61503
          0.02941  3.93692  4.65927  0.61958  0.77255  0.48576  0.95510
     70   2.92068  5.04094  3.23208  2.67827  4.38940  3.55607  3.61148  3.81548  1.98800  3.29329  4.17268  3.11161  3.96033  2.04921  1.55332  2.92945  3.11924  3.50125  5.38644  4.15753     73 - -
          2.68618  4.42225  2.77519  2.73123  3.46354  2.40513  3.72494  3.29354  2.67741  2.69355  4.24690  2.90347  2.73739  3.18146  2.89801  2.37887  2.77519  2.98518  4.58477  3.61503
          0.02941  3.93692  4.65927  0.61958  0.77255  0.48576  0.95510
     71   2.81730  4.98916  2.85364  2.48805  3.95955  3.43656  2.42531  3.72856  2.26869  3.24576  4.12410  2.98020  3.89504  1.85188  2.58986  2.81857  3.05060  3.40859  5.23245  3.82217     74 - -
          2.68618  4.42225  2.77519  2.73123  3.46354  2.40513  3.72494  3.29354  2.67741  2.69355  4.24690  2.90347  2.73739  3.18146  2.89801  2.37887  2.77519  2.98518  4.58477  3.61503
          0.02941  3.93692  4.65927  0.61958  0.77255  0.48576  0.95510
     72   2.24670  4.18699  3.32989  3.02244  4.15601  2.97341  4.10269  3.50043  3.03573  3.24289  4.10562  3.23806  3.69043  3.36767  3.35332  1.49122  1.87770  3.03802  5.51731  4.27763     75 - -
          2.68618  4.42225  2.77519  2.73123  3.46354  2.40513  3.72494  3.29354  2.67741  2.69355  4.24690  2.90347  2.73739  3.18146  2.89801  2.37887  2.77519  2.98518  4.58477  3.61503
          0.02941  3.93692  4.65927  0.61958  0.77255  0.48576  0.95510
     73   2.78524  4.65460  2.11746  2.71724  1.86441  3.49721  3.75154  3.11267  2.90874  2.73365  3.76743  3.17320  3.97991  3.17427  3.31546  2.89398  3.05446  2.90774  4.70949  3.17741     76 - -
          2.68618  4.42225  2.77519  2.73123  3.46354  2.40513  3.72494  3.29354  2.67741  2.69355  4.24690  2.90347  2.73739  3.18146  2.89801  2.37887  2.77519  2.98518  4.58477  3.61503
          0.02941  3.93692  4.65927  0.61958  0.77255  0.48576  0.95510
     74   1.57123  4.16630  3.30309  3.08556  4.29183  1.55141  4.20852  3.64744  3.20460  3.38964  4.24624  3.26490  3.67696  3.49015  3.51088  2.40738  2.72181  3.12744  5.63033  4.42547     77 - -
          2.68618  4.42225  2.77519  2.73123  3.46354  2.40513  3.72494  3.29354  2.67741  2.69355  4.24690  2.90347  2.73739  3.18146  2.89801  2.37887  2.77519  2.98518  4.58477  3.61503
          0.02941  3.93692  4.65927  0.61958  0.77255  0.48576  0.95510
     75   2.70366  4.98800  1.55384  2.24214  4.48142  3.16616  3.78064  3.97734  2.75238  3.56311  4.40981  2.78244  3.78592  2.96051  3.27809  1.95347  3.03680  3.55236  5.73054  4.30470     78 - -
          2.68618  4.42225  2.77519  2.73123  3.46354  2.40513  3.72494  3.29354  2.67741  2.69355  4.24690  2.90347  2.73739  3.18146  2.89801  2.37887  2.77519  2.98518  4.58477  3.61503
          0.02941  3.93692  4.65927  0.61958  0.77255  0.48576  0.95510
     76   3.01680  4.43129  4.45834  3.96187  3.32615  4.18444  4.66617  1.93654  3.80136  1.49193  3.19751  4.21773  4.53935  4.09085  4.01182  3.56216  3.28819  1.32199  5.24639  4.02798     79 - -
          2.68586  4.42227  2.77522  2.73125  3.46356  2.40515  3.72497  3.29356  2.67743  2.69357  4.24692  2.90349  2.73742  3.18148  2.89803  2.37889  2.77522  2.98520  4.58479  3.61505
          0.21021  1.71417  4.65927  0.29761  1.35708  0.48576  0.95510
     77   2.81897  5.06413  2.79387  1.67702  4.40354  3.41172  3.64028  3.82624  2.22289  3.35159  4.20086  2.94203  3.87491  2.78794  1.95776  2.80326  3.05020  3.48152  5.48570  4.18446     81 - -
          2.68618  4.42225  2.77519  2.73123  3.46354  2.40513  3.72494  3.29354  2.67741  2.69355  4.24690  2.90347  2.73739  3.18146  2.89801  2.37887  2.77519  2.98518  4.58477  3.61503
          0.02941  3.93692  4.65927  0.61958  0.77255  0.48576  0.95510
     78   1.59906  4.14134  3.36886  3.09544  4.21705  2.92322  4.17303  3.56563  3.14694  3.31423  4.16959  3.26263  3.66795  3.44970  3.45420  1.44047  2.68788  3.06455  5.58059  4.35311     82 - -
          2.68618  4.42225  2.77519  2.73123  3.46354  2.40513  3.72494  3.29354  2.67741  2.69355  4.24690  2.90347  2.73739  3.18146  2.89801  2.37887  2.77519  2.98518  4.58477  3.61503
          0.02941  3.93692  4.65927  0.61958  0.77255  0.48576  0.95510
     79   1.94005  4.87788  1.59165  2.31162  4.40315  3.17800  3.80685  3.76506  2.76695  3.44248  4.31325  2.83703  3.79202  2.99119  3.27294  2.68085  3.00516  3.38092  5.67678  4.28809     83 - -
          2.68618  4.42225  2.77519  2.73123  3.46354  2.40513  3.72494  3.29354  2.67741  2.69355  4.24690  2.90347  2.73739  3.18146  2.89801  2.37887  2.77519  2.98518  4.58477  3.61503
          0.02941  3.93692  4.65927  0.61958  0.77255  0.48576  0.95510
     80   2.91365  5.45288  1.64235  1.41020  4.74021  3.20337  3.74018  4.24814  2.74494  3.76313  4.61878  2.67293  3.81974  2.90745  3.32780  2.80377  3.20086  3.83151  5.91716  4.42770     84 - -
          2.68618  4.42225  2.77519  2.73123  3.46354  2.40513  3.72494  3.29354  2.67741  2.69355  4.24690  2.90347  2.73739  3.18146  2.89801  2.37887  2.77519  2.98518  4.58477  3.61503
          0.02941  3.93692  4.65927  0.61958  0.77255  0.48576  0.95510
     81   2.73164  2.42367  4.23230  3.74418  1.74801  3.69982  4.05059  2.47411  3.60528  2.16790  3.31669  3.84068  4.17282  3.81228  3.76385  3.08706  3.03501  2.34106  4.52242  3.06249     85 - -
          2.68618  4.42225  2.77519  2.73123  3.46354  2.40513  3.72494  3.29354  2.67741  2.69355  4.24690  2.90347  2.73739  3.18146  2.89801  2.37887  2.77519  2.98518  4.58477  3.61503
          0.02941  3.93692  4.65927  0.61958  0.77255  0.48576  0.95510
     82   2.85896  4.38379  4.21436  3.87954  3.59741  3.79037  4.67018  2.04801  3.74829  2.27330  3.55284  4.05900  4.34733  4.10348  3.95457  3.29799  3.21896  0.94744  5.39271  4.12830     86 - -
          2.68618  4.42225  2.77519  2.73123  3.46354  2.40513  3.72494  3.29354  2.67741  2.69355  4.24690  2.90347  2.73739  3.18146  2.89801  2.37887  2.77519  2.98518  4.58477  3.61503
          0.02941  3.93692  4.65927  0.61958  0.77255  0.48576  0.95510
     83   2.66047  0.81861  4.19454  3.94887  3.92544  3.26980  4.58178  3.08001  3.77615  2.99261  4.11601  3.91867  3.98184  4.11961  3.88911  2.93224  3.13264  2.82025  5.32798  4.21267     87 - -
          2.68618  4.42225  2.77519  2.73123  3.46354  2.40513  3.72494  3.29354  2.67741  2.69355  4.24690  2.90347  2.73739  3.18146  2.89801  2.37887  2.77519  2.98518  4.58477  3.61503
          0.02941  3.93692  4.65927  0.61958  0.77255  0.48576  0.95510
     84   3.08131  4.48227  4.42689  4.04520  3.41786  4.13578  4.76145  1.00154  3.87457  1.99085  3.34332  4.28151  4.56089  4.21629  4.06378  3.63738  3.37937  1.84898  5.32194  4.06572     88 - -
          2.68618  4.42225  2.77519  2.73123  3.46354  2.40513  3.72494  3.29354  2.67741  2.69355  4.24690  2.90347  2.73739  3.18146  2.89801  2.37887  2.77519  2.98518  4.58477  3.61503
          0.02941  3.93692  4.65927  0.61958  0.77255  0.48576  0.95510
     85   3.03693  4.38365  4.65944  4.16501  3.51441  4.33002  4.89870  1.41162  4.04637  2.03281  3.33413  4.39826  4.66570  4.32396  4.25809  3.71454  3.30791  1.17868  5.45925  4.24781     89 - -
          2.68618  4.42225  2.77519  2.73123  3.46354  2.40513  3.72494  3.29354  2.67741  2.69355  4.24690  2.90347  2.73739  3.18146  2.89801  2.37887  2.77519  2.98518  4.58477  3.61503
          0.02941  3.93692  4.65927  0.61958  0.77255  0.48576  0.95510
     86   3.02034  4.55908  4.11873  3.71720  3.23664  3.88221  4.43743  2.41871  3.48170  1.82178  1.25971  3.98669  4.34331  3.85943  3.67943  3.37611  3.32698  2.43225  5.08597  3.85333     90 - -
          2.68618  4.42225  2.77519  2.73123  3.46354  2.40513  3.72494  3.29354  2.67741  2.69355  4.24690  2.90347  2.73739  3.18146  2.89801  2.37887  2.77519  2.98518  4.58477  3.61503
          0.02941  3.93692  4.65927  0.61958  0.77255  0.48576  0.95510
     87   3.00807  5.13203  2.51537  0.93715  4.48638  3.31586  3.90830  3.95308  2.79695  3.55988  4.53111  2.97005  3.92351  3.12264  3.21243  2.98395  3.31281  3.63029  5.64582  4.36814     91 - -
          2.68618  4.42225  2.77519  2.73123  3.46354  2.40513  3.72494  3.29354  2.67741  2.69355  4.24690  2.90347  2.73739  3.18146  2.89801  2.37887  2.77519  2.98518  4.58477  3.61503
          0.02941  3.93692  4.65927  0.61958  0.77255  0.48576  0.95510
     88   3.07110  4.78733  3.51183  3.10577  2.38620  3.79689  1.86323  3.40342  2.94293  2.87425  3.93548  3.41878  4.19791  3.32394  3.22837  3.14191  3.30538  3.20101  4.00982  1.73188     92 - -
          2.68618  4.42225  2.77519  2.73123  3.46354  2.40513  3.72494  3.29354  2.67741  2.69355  4.24690  2.90347  2.73739  3.18146  2.89801  2.37887  2.77519  2.98518  4.58477  3.61503
          0.02941  3.93692  4.65927  0.61958  0.77255  0.48576  0.95510
     89   2.66047  0.81861  4.19454  3.94887  3.92544  3.26980  4.58178  3.08001  3.77615  2.99261  4.11601  3.91867  3.98184  4.11961  3.88911  2.93224  3.13264  2.82025  5.32798  4.21267     93 - -
          2.68618  4.42225  2.77519  2.73123  3.46354  2.40513  3.72494  3.29354  2.67741  2.69355  4.24690  2.90347  2.73739  3.18146  2.89801  2.37887  2.77519  2.98518  4.58477  3.61503
          0.02941  3.93692  4.65927  0.61958  0.77255  0.48576  0.95510
     90   2.84788  5.28234  1.68492  2.13795  4.60595  3.19587  3.75043  4.15595  2.74252  3.69256  4.54596  1.68284  3.81220  2.92518  3.30077  2.77115  3.15022  3.73757  5.82335  4.34967     94 - -
          2.68618  4.42225  2.77519  2.73123  3.46354  2.40513  3.72494  3.29354  2.67741  2.69355  4.24690  2.90347  2.73739  3.18146  2.89801  2.37887  2.77519  2.98518  4.58477  3.61503
          0.02941  3.93692  4.65927  0.61958  0.77255  0.48576  0.95510
     91   2.63691  4.64493  3.11729  2.73224  4.24188  1.74827  3.82345  3.69787  2.46213  3.29055  4.15685  3.13959  3.84556  3.02062  1.89643  2.72659  2.96988  3.31720  5.41704  4.18421     95 - -
          2.68618  4.42225  2.77519  2.73123  3.46354  2.40513  3.72494  3.29354  2.67741  2.69355  4.24690  2.90347  2.73739  3.18146  2.89801  2.37887  2.77519  2.98518  4.58477  3.61503
          0.02941  3.93692  4.65927  0.61958  0.77255  0.48576  0.95510
     92   2.74607  4.51511  3.43303  3.34063  4.48175  0.63624  4.45696  4.09704  3.53066  3.74309  4.71936  3.59730  3.90832  3.84972  3.75964  2.91983  3.23231  3.61292  5.55988  4.58582     96 - -
          2.68618  4.42225  2.77519  2.73123  3.46354  2.40513  3.72494  3.29354  2.67741  2.69355  4.24690  2.90347  2.73739  3.18146  2.89801  2.37887  2.77519  2.98518  4.58477  3.61503
          0.02941  3.93692  4.65927  0.61958  0.77255  0.48576  0.95510
     93   2.28039  1.86412  3.93301  3.53068  3.79368  3.09035  4.29034  2.84270  3.38347  2.79543  3.77120  3.54377  3.79570  3.68947  3.59667  2.53560  1.88072  2.54157  5.29276  4.09788     97 - -
          2.68618  4.42225  2.77519  2.73123  3.46354  2.40513  3.72494  3.29354  2.67741  2.69355  4.24690  2.90347  2.73739  3.18146  2.89801  2.37887  2.77519  2.98518  4.58477  3.61503
          0.02941  3.93692  4.65927  0.61958  0.77255  0.48576  0.95510
     94   3.22769  4.67089  4.29289  3.93309  3.16063  4.06387  4.56860  2.36827  3.70020  0.79977  3.16357  4.20231  4.48819  4.05312  3.86571  3.64233  3.51903  2.42232  5.06324  3.80142     98 - -
          2.68618  4.42225  2.77519  2.73123  3.46354  2.40513  3.72494  3.29354  2.67741  2.69355  4.24690  2.90347  2.73739  3.18146  2.89801  2.37887  2.77519  2.98518  4.58477  3.61503
          0.02941  3.93692  4.65927  0.61958  0.77255  0.48576  0.95510
     95   2.62670  4.66930  3.16728  2.69885  4.18191  3.32627  3.73001  3.62378  2.29435  3.21188  4.07379  3.10538  3.84690  2.91055  1.70487  2.01219  2.93280  3.26208  5.36700  4.09857     99 - -
          2.68618  4.42225  2.77519  2.73123  3.46354  2.40513  3.72494  3.29354  2.67741  2.69355  4.24690  2.90347  2.73739  3.18146  2.89801  2.37887  2.77519  2.98518  4.58477  3.61503
          0.02941  3.93692  4.65927  0.61958  0.77255  0.48576  0.95510
     96   3.05920  5.19695  0.82986  2.37615  4.58270  3.25981  3.98839  4.18562  3.08479  3.78251  4.76209  2.93573  3.91717  3.22769  3.60970  3.01433  3.39917  3.81797  5.73876  4.44505    100 - -
          2.68618  4.42225  2.77519  2.73123  3.46354  2.40513  3.72494  3.29354  2.67741  2.69355  4.24690  2.90347  2.73739  3.18146  2.89801  2.37887  2.77519  2.98518  4.58477  3.61503
          0.02941  3.93692  4.65927  0.61958  0.77255  0.48576  0.95510
     97   3.19248  4.54210  4.67779  4.15477  3.16501  4.42846  4.77965  1.56679  3.98044  1.15355  3.00218  4.42447  4.67539  4.20419  4.15035  3.79761  3.43362  1.97925  5.19555  4.03097    101 - -
          2.68618  4.42225  2.77519  2.73123  3.46354  2.40513  3.72494  3.29354  2.67741  2.69355  4.24690  2.90347  2.73739  3.18146  2.89801  2.37887  2.77519  2.98518  4.58477  3.61503
          0.02941  3.93692  4.65927  0.61958  0.77255  0.48576  0.95510
     98   2.94107  4.40561  4.32286  3.80077  3.25686  4.05354  4.50793  2.08407  3.64515  1.79122  1.90585  4.06719  4.41760  3.92067  3.86052  3.40748  3.20855  1.61980  5.13568  3.96086    102 - -
          2.68618  4.42225  2.77519  2.73123  3.46354  2.40513  3.72494  3.29354  2.67741  2.69355  4.24690  2.90347  2.73739  3.18146  2.89801  2.37887  2.77519  2.98518  4.58477  3.61503
          0.02941  3.93692  4.65927  0.61958  0.77255  0.48576  0.95510
     99   2.76394  4.74655  1.79326  2.57100  2.27529  3.43161  3.73982  3.24303  2.80284  2.86631  3.86958  3.06211  3.92689  3.07269  3.24379  2.83328  3.03393  3.01274  4.89902  3.38966    103 - -
          2.68618  4.42225  2.77519  2.73123  3.46354  2.40513  3.72494  3.29354  2.67741  2.69355  4.24690  2.90347  2.73739  3.18146  2.89801  2.37887  2.77519  2.98518  4.58477  3.61503
          0.02941  3.93692  4.65927  0.61958  0.77255  0.48576  0.95510
    100   1.66456  4.75284  1.89403  2.38821  4.31529  3.17249  3.82409  3.65766  2.76892  3.35683  4.22677  2.89058  3.78387  3.01476  3.25036  2.64792  2.95207  3.27911  5.60719  4.24657    104 - -
          2.68618  4.42225  2.77519  2.73123  3.46354  2.40513  3.72494  3.29354  2.67741  2.69355  4.24690  2.90347  2.73739  3.18146  2.89801  2.37887  2.77519  2.98518  4.58477  3.61503
          0.21021  3.93692  1.77149  0.61958  0.77255  0.48576  0.95510
    101   2.86367  4.94129  2.45319  1.19466  4.27479  3.20723  3.78966  3.70670  2.65660  3.34368  4.32673  2.88166  3.80779  3.01037  3.05068  2.86012  3.16848  3.40360  5.46778  4.19441    105 - -
          2.68618  4.42225  2.77519  2.73123  3.46354  2.40513  3.72494  3.29354  2.67741  2.69355  4.24690  2.90347  2.73739  3.18146  2.89801  2.37887  2.77519  2.98518  4.58477  3.61503
          0.03514  3.76185  4.48419  0.61958  0.77255  0.63109  0.75931
    102   2.87635  4.97640  1.09111  2.27960  4.34017  3.13181  3.84323  3.90443  2.90806  3.53454  4.51401  2.82867  3.77733  3.08510  3.40586  2.85413  3.21401  3.55684  5.53014  4.23636    106 - -
          2.68618  4.42225  2.77519  2.73123  3.46354  2.40513  3.72494  3.29354  2.67741  2.69355  4.24690  2.90347  2.73739  3.18146  2.89801  2.37887  2.77519  2.98518  4.58477  3.61503
          0.03514  3.76185  4.48419  0.61958  0.77255  0.63109  0.75931
    103   3.12251  4.55852  4.08503  3.78176  1.21240  3.83173  3.83757  2.66364  3.69227  2.06146  3.41295  3.89625  4.29559  3.89205  3.83933  3.39609  3.42504  2.64545  4.12588  2.50940    107 - -
          2.68618  4.42225  2.77519  2.73123  3.46354  2.40513  3.72494  3.29354  2.67741  2.69355  4.24690  2.90347  2.73739  3.18146  2.89801  2.37887  2.77519  2.98518  4.58477  3.61503
          0.03514  3.76185  4.48419  0.61958  0.77255  0.40456  1.10043
    104   2.56534  4.23695  3.88379  3.45516  3.67370  3.48101  4.32926  2.26628  3.34876  2.46465  3.57872  3.66778  4.06380  3.68515  3.61583  2.88715  2.08231  1.43326  5.31030  4.08420    108 - -
          2.68618  4.42225  2.77519  2.73123  3.46354  2.40513  3.72494  3.29354  2.67741  2.69355  4.24690  2.90347  2.73739  3.18146  2.89801  2.37887  2.77519  2.98518  4.58477  3.61503
          0.02941  3.93692  4.65927  0.61958  0.77255  0.48576  0.95510
    105   2.77181  5.05493  1.50770  2.26029  4.49428  3.21021  3.78773  3.98780  2.74738  3.56038  4.41879  2.80894  2.26390  2.96735  3.26706  2.74580  3.08623  3.58492  5.70594  4.31658    109 - -
          2.68618  4.42225  2.77519  2.73123  3.46354  2.40513  3.72494  3.29354  2.67741  2.69355  4.24690  2.90347  2.73739  3.18146  2.89801  2.37887  2.77519  2.98518  4.58477  3.61503
          0.02941  3.93692  4.65927  0.61958  0.77255  0.48576  0.95510
    106   3.19248  4.54210  4.67779  4.15477  3.16501  4.42846  4.77965  1.56679  3.98044  1.15355  3.00218  4.42447  4.67539  4.20419  4.15035  3.79761  3.43362  1.97925  5.19555  4.03097    110 - -
          2.68618  4.42225  2.77519  2.73123  3.46354  2.40513  3.72494  3.29354  2.67741  2.69355  4.24690  2.90347  2.73739  3.18146  2.89801  2.37887  2.77519  2.98518  4.58477  3.61503
          0.02941  3.93692  4.65927  0.61958  0.77255  0.48576  0.95510
    107   2.44778  4.29295  3.48567  3.24076  4.02613  3.13007  4.25312  3.16112  3.18501  3.02232  4.06879  3.43975  3.83893  3.57663  3.44054  2.64977  1.06720  2.84920  5.45827  4.24279    111 - -
          2.68618  4.42225  2.77519  2.73123  3.46354  2.40513  3.72494  3.29354  2.67741  2.69355  4.24690  2.90347  2.73739  3.18146  2.89801  2.37887  2.77519  2.98518  4.58477  3.61503
          0.02941  3.93692  4.65927  0.61958  0.77255  0.48576  0.95510
    108   2.66210  4.44535  3.44813  3.03920  3.54251  3.45574  4.00622  2.83395  2.92071  1.80714  3.58058  3.39800  1.95838  3.32212  3.22397  2.86406  2.98367  2.67037  5.10073  3.81396    112 - -
          2.68618  4.42225  2.77519  2.73123  3.46354  2.40513  3.72494  3.29354  2.67741  2.69355  4.24690  2.90347  2.73739  3.18146  2.89801  2.37887  2.77519  2.98518  4.58477  3.61503
          0.02941  3.93692  4.65927  0.61958  0.77255  0.48576  0.95510
    109   2.78524  4.65460  2.11746  2.71724  1.86441  3.49721  3.75154  3.11267  2.90874  2.73365  3.76743  3.17320  3.97991  3.17427  3.31546  2.89398  3.05446  2.90774  4.70949  3.17741    113 - -
          2.68618  4.42225  2.77519  2.73123  3.46354  2.40513  3.72494  3.29354  2.67741  2.69355  4.24690  2.90347  2.73739  3.18146  2.89801  2.37887  2.77519  2.98518  4.58477  3.61503
          0.02941  3.93692  4.65927  0.61958  0.77255  0.48576  0.95510
    110   2.81343  5.22388  1.80914  2.19002  4.49732  3.25444  3.69807  4.01668  2.58020  3.54182  4.38730  2.75364  3.81550  1.80933  3.07664  2.75062  3.08607  3.62851  5.69150  4.25972    114 - -
          2.68618  4.42225  2.77519  2.73123  3.46354  2.40513  3.72494  3.29354  2.67741  2.69355  4.24690  2.90347  2.73739  3.18146  2.89801  2.37887  2.77519  2.98518  4.58477  3.61503
          0.02941  3.93692  4.65927  0.61958  0.77255  0.48576  0.95510
    111   2.85896  4.38379  4.21436  3.87954  3.59741  3.79037  4.67018  2.04801  3.74829  2.27330  3.55284  4.05900  4.34733  4.10348  3.95457  3.29799  3.21896  0.94744  5.39271  4.12830    115 - -
          2.68618  4.42225  2.77519  2.73123  3.46354  2.40513  3.72494  3.29354  2.67741  2.69355  4.24690  2.90347  2.73739  3.18146  2.89801  2.37887  2.77519  2.98518  4.58477  3.61503
          0.02941  3.93692  4.65927  0.61958  0.77255  0.48576  0.95510
    112   3.05202  4.46992  4.47040  3.96878  3.24917  4.20556  4.65527  2.00056  3.80205  1.25537  3.11316  4.23065  4.54399  4.07534  4.00359  3.58084  3.31843  1.54925  5.19968  4.00056    116 - -
          2.68618  4.42225  2.77519  2.73123  3.46354  2.40513  3.72494  3.29354  2.67741  2.69355  4.24690  2.90347  2.73739  3.18146  2.89801  2.37887  2.77519  2.98518  4.58477  3.61503
          0.02941  3.93692  4.65927  0.61958  0.77255  0.48576  0.95510
    113   3.05920  5.19695  0.82986  2.37615  4.58270  3.25981  3.98839  4.18562  3.08479  3.78251  4.76209  2.93573  3.91717  3.22769  3.60970  3.01433  3.39917  3.81797  5.73876  4.44505    117 - -
          2.68618  4.42225  2.77519  2.73123  3.46354  2.40513  3.72494  3.29354  2.67741  2.69355  4.24690  2.90347  2.73739  3.18146  2.89801  2.37887  2.77519  2.98518  4.58477  3.61503
          0.02941  3.93692  4.65927  0.61958  0.77255  0.48576  0.95510
    114   1.71939  4.27443  3.85615  3.41006  3.58196  3.56853  4.28764  1.75400  3.31624  2.35184  3.49231  3.66879  4.10494  3.64541  3.59388  2.95590  2.96643  2.07644  5.23862  4.00834    118 - -
          2.68618  4.42225  2.77519  2.73123  3.46354  2.40513  3.72494  3.29354  2.67741  2.69355  4.24690  2.90347  2.73739  3.18146  2.89801  2.37887  2.77519  2.98518  4.58477  3.61503
          0.02941  3.93692  4.65927  0.61958  0.77255  0.48576  0.95510
    115   3.05202  4.46992  4.47040  3.96878  3.24917  4.20556  4.65527  2.00056  3.80205  1.25537  3.11316  4.23065  4.54399  4.07534  4.00359  3.58084  3.31843  1.54925  5.19968  4.00056    119 - -
          2.68618  4.42225  2.77519  2.73123  3.46354  2.40513  3.72494  3.29354  2.67741  2.69355  4.24690  2.90347  2.73739  3.18146  2.89801  2.37887  2.77519  2.98518  4.58477  3.61503
          0.02941  3.93692  4.65927  0.61958  0.77255  0.48576  0.95510
    116   2.87074  4.93856  3.19991  2.67836  3.96824  3.53485  2.03433  3.68766  2.11422  3.20495  4.09029  3.11636  3.95021  2.81799  1.83540  2.89912  3.08450  3.38467  5.18160  3.83189    120 - -
          2.68618  4.42225  2.77519  2.73123  3.46354  2.40513  3.72494  3.29354  2.67741  2.69355  4.24690  2.90347  2.73739  3.18146  2.89801  2.37887  2.77519  2.98518  4.58477  3.61503
          0.02941  3.93692  4.65927  0.61958  0.77255  0.48576  0.95510
    117   2.93233  4.91985  2.94595  2.70167  4.09694  3.40882  3.86055  3.73755  2.51801  3.23351  4.25955  3.16197  3.96320  1.12374  2.80093  2.97735  3.22924  3.46322  5.35755  4.05556    121 - -
          2.68618  4.42225  2.77519  2.73123  3.46354  2.40513  3.72494  3.29354  2.67741  2.69355  4.24690  2.90347  2.73739  3.18146  2.89801  2.37887  2.77519  2.98518  4.58477  3.61503
          0.02941  3.93692  4.65927  0.61958  0.77255  0.48576  0.95510
    118   3.01680  4.43129  4.45834  3.96187  3.32615  4.18444  4.66617  1.93654  3.80136  1.49193  3.19751  4.21773  4.53935  4.09085  4.01182  3.56216  3.28819  1.32199  5.24639  4.02798    122 - -
          2.68618  4.42225  2.77519  2.73123  3.46354  2.40513  3.72494  3.29354  2.67741  2.69355  4.24690  2.90347  2.73739  3.18146  2.89801  2.37887  2.77519  2.98518  4.58477  3.61503
          0.02941  3.93692  4.65927  0.61958  0.77255  0.48576  0.95510
    119   1.61124  1.80742  3.97844  3.60959  3.86671  3.03101  4.35555  2.90776  3.48229  2.87363  3.84350  3.55657  3.76553  3.76265  3.67957  2.48886  2.71078  2.58273  5.36199  4.17774    123 - -
          2.68618  4.42225  2.77519  2.73123  3.46354  2.40513  3.72494  3.29354  2.67741  2.69355  4.24690  2.90347  2.73739  3.18146  2.89801  2.37887  2.77519  2.98518  4.58477  3.61503
          0.02941  3.93692  4.65927  0.61958  0.77255  0.48576  0.95510
    120   2.74686  4.69978  2.09973  2.59488  3.71926  3.44253  3.83873  3.01097  2.77543  1.75995  3.75462  3.09116  3.93588  3.08424  3.19494  2.84713  3.01721  2.81896  5.21132  3.86031    124 - -
          2.68618  4.42225  2.77519  2.73123  3.46354  2.40513  3.72494  3.29354  2.67741  2.69355  4.24690  2.90347  2.73739  3.18146  2.89801  2.37887  2.77519  2.98518  4.58477  3.61503
          0.02941  3.93692  4.65927  0.61958  0.77255  0.48576  0.95510
    121   1.57123  4.16630  3.30309  3.08556  4.29183  1.55141  4.20852  3.64744  3.20460  3.38964  4.24624  3.26490  3.67696  3.49015  3.51088  2.40738  2.72181  3.12744  5.63033  4.42547    125 - -
          2.68618  4.42225  2.77519  2.73123  3.46354  2.40513  3.72494  3.29354  2.67741  2.69355  4.24690  2.90347  2.73739  3.18146  2.89801  2.37887  2.77519  2.98518  4.58477  3.61503
          0.02941  3.93692  4.65927  0.61958  0.77255  0.48576  0.95510
    122   3.22769  4.67089  4.29289  3.93309  3.16063  4.06387  4.56860  2.36827  3.70020  0.79977  3.16357  4.20231  4.48819  4.05312  3.86571  3.64233  3.51903  2.42232  5.06324  3.80142    126 - -
          2.68618  4.42225  2.77519  2.73123  3.46354  2.40513  3.72494  3.29354  2.67741  2.69355  4.24690  2.90347  2.73739  3.18146  2.89801  2.37887  2.77519  2.98518  4.58477  3.61503
          0.02941  3.93692  4.65927  0.61958  0.77255  0.48576  0.95510
    123   3.00807  5.13203  2.51537  0.93715  4.48638  3.31586  3.90830  3.95308  2.79695  3.55988  4.53111  2.97005  3.92351  3.12264  3.21243  2.98395  3.31281  3.63029  5.64582  4.36814    127 - -
          2.68618  4.42225  2.77519  2.73123  3.46354  2.40513  3.72494  3.29354  2.67741  2.69355  4.24690  2.90347  2.73739  3.18146  2.89801  2.37887  2.77519  2.98518  4.58477  3.61503
          0.02941  3.93692  4.65927  0.61958  0.77255  0.48576  0.95510
    124   2.61021  4.45813  3.25409  2.86293  3.14912  3.39133  3.74851  3.17529  2.83155  2.82444  3.76893  3.23206  3.91136  3.18451  3.16945  1.78795  2.92287  2.90575  4.68237  2.22570    128 - -
          2.68618  4.42225  2.77519  2.73123  3.46354  2.40513  3.72494  3.29354  2.67741  2.69355  4.24690  2.90347  2.73739  3.18146  2.89801  2.37887  2.77519  2.98518  4.58477  3.61503
          0.02941  3.93692  4.65927  0.61958  0.77255  0.48576  0.95510
    125   2.66377  4.29767  3.84103  3.37210  3.54543  3.62453  4.24572  1.76726  3.24963  2.31511  3.45702  3.65905  4.12617  3.59855  3.52942  2.99548  1.87789  2.07748  5.19869  3.96686    129 - -
          2.68618  4.42225  2.77519  2.73123  3.46354  2.40513  3.72494  3.29354  2.67741  2.69355  4.24690  2.90347  2.73739  3.18146  2.89801  2.37887  2.77519  2.98518  4.58477  3.61503
          0.02941  3.93692  4.65927  0.61958  0.77255  0.48576  0.95510
    126   3.06648  4.87242  3.18960  2.95610  3.33056  3.50257  1.01352  3.77936  2.79743  3.26521  4.31324  3.36280  4.05869  3.32319  3.05924  3.13660  3.37206  3.51325  4.79476  3.27962    130 - -
          2.68618  4.42225  2.77519  2.73123  3.46354  2.40513  3.72494  3.29354  2.67741  2.69355  4.24690  2.90347  2.73739  3.18146  2.89801  2.37887  2.77519  2.98518  4.58477  3.61503
          0.02941  3.93692  4.65927  0.61958  0.77255  0.48576  0.95510
    127   2.68337  4.70395  3.15419  2.72882  4.26664  2.12524  3.78340  3.71426  2.36163  3.29121  4.15721  3.14080  3.86601  2.96971  1.59371  2.76192  2.99473  3.34450  5.40755  4.17991    131 - -
          2.68618  4.42225  2.77519  2.73123  3.46354  2.40513  3.72494  3.29354  2.67741  2.69355  4.24690  2.90347  2.73739  3.18146  2.89801  2.37887  2.77519  2.98518  4.58477  3.61503
          0.02941  3.93692  4.65927  0.61958  0.77255  0.48576  0.95510
    128   2.74330  4.53480  3.51929  2.94269  3.58003  3.59776  3.81517  2.90393  2.48877  2.44966  2.10971  3.33084  4.00305  3.07323  2.10167  2.91984  2.98359  2.74693  5.05024  3.80643    132 - -
          2.68618  4.42225  2.77519  2.73123  3.46354  2.40513  3.72494  3.29354  2.67741  2.69355  4.24690  2.90347  2.73739  3.18146  2.89801  2.37887  2.77519  2.98518  4.58477  3.61503
          0.02941  3.93692  4.65927  0.61958  0.77255  0.48576  0.95510
    129   2.55303  4.64474  2.65546  2.50374  4.36419  2.02845  3.89611  3.88770  2.80693  3.49751  4.34644  1.66591  3.76928  3.10625  3.22505  2.62150  2.94521  3.42429  5.62297  4.28856    133 - -
          2.68618  4.42225  2.77519  2.73123  3.46354  2.40513  3.72494  3.29354  2.67741  2.69355  4.24690  2.90347  2.73739  3.18146  2.89801  2.37887  2.77519  2.98518  4.58477  3.61503
          0.02941  3.93692  4.65927  0.61958  0.77255  0.48576  0.95510
    130   3.05041  4.39195  4.68067  4.18657  3.49892  4.34909  4.91320  1.26214  4.06598  2.00471  3.31579  4.41872  4.67800  4.33879  4.27294  3.73492  3.32006  1.31967  5.45648  4.25030    134 - -
          2.68618  4.42225  2.77519  2.73123  3.46354  2.40513  3.72494  3.29354  2.67741  2.69355  4.24690  2.90347  2.73739  3.18146  2.89801  2.37887  2.77519  2.98518  4.58477  3.61503
          0.02941  3.93692  4.65927  0.61958  0.77255  0.48576  0.95510
    131   2.85896  4.38379  4.21436  3.87954  3.59741  3.79037  4.67018  2.04801  3.74829  2.27330  3.55284  4.05900  4.34733  4.10348  3.95457  3.29799  3.21896  0.94744  5.39271  4.12830    135 - -
          2.68618  4.42225  2.77519  2.73123  3.46354  2.40513  3.72494  3.29354  2.67741  2.69355  4.24690  2.90347  2.73739  3.18146  2.89801  2.37887  2.77519  2.98518  4.58477  3.61503
          0.02941  3.93692  4.65927  0.61958  0.77255  0.48576  0.95510
    132   3.06648  4.87242  3.18960  2.95610  3.33056  3.50257  1.01352  3.77936  2.79743  3.26521  4.31324  3.36280  4.05869  3.32319  3.05924  3.13660  3.37206  3.51325  4.79476  3.27962    136 - -
          2.68618  4.42225  2.77519  2.73123  3.46354  2.40513  3.72494  3.29354  2.67741  2.69355  4.24690  2.90347  2.73739  3.18146  2.89801  2.37887  2.77519  2.98518  4.58477  3.61503
          0.02941  3.93692  4.65927  0.61958  0.77255  0.48576  0.95510
    133   2.28160  2.28055  3.88482  3.46846  3.79540  3.09340  4.25590  2.86387  3.33369  2.80215  3.76749  3.51446  3.79045  3.64041  3.56313  2.53124  1.61067  2.55958  5.28518  4.08785    137 - -
          2.68618  4.42225  2.77519  2.73123  3.46354  2.40513  3.72494  3.29354  2.67741  2.69355  4.24690  2.90347  2.73739  3.18146  2.89801  2.37887  2.77519  2.98518  4.58477  3.61503
          0.02941  3.93692  4.65927  0.61958  0.77255  0.48576  0.95510
    134   3.05920  5.19695  0.82986  2.37615  4.58270  3.25981  3.98839  4.18562  3.08479  3.78251  4.76209  2.93573  3.91717  3.22769  3.60970  3.01433  3.39917  3.81797  5.73876  4.44505    138 - -
          2.68618  4.42225  2.77519  2.73123  3.46354  2.40513  3.72494  3.29354  2.67741  2.69355  4.24690  2.90347  2.73739  3.18146  2.89801  2.37887  2.77519  2.98518  4.58477  3.61503
          0.02941  3.93692  4.65927  0.61958  0.77255  0.48576  0.95510
    135   3.16613  4.50864  4.68052  4.16323  3.22350  4.42203  4.79954  1.35740  3.99206  1.35376  3.06489  4.42573  4.68110  4.23138  4.16790  3.79470  3.41133  1.88498  5.23646  4.05557    139 - -
          2.68618  4.42225  2.77519  2.73123  3.46354  2.40513  3.72494  3.29354  2.67741  2.69355  4.24690  2.90347  2.73739  3.18146  2.89801  2.37887  2.77519  2.98518  4.58477  3.61503
          0.02941  3.93692  4.65927  0.61958  0.77255  0.48576  0.95510
    136   3.03116  4.99734  3.21144  2.82094  4.39849  3.51362  3.79530  3.83180  0.95346  3.38288  4.34095  3.24255  4.00948  2.98319  2.44451  3.06897  3.27968  3.53598  5.42674  4.24881    140 - -
          2.68618  4.42225  2.77519  2.73123  3.46354  2.40513  3.72494  3.29354  2.67741  2.69355  4.24690  2.90347  2.73739  3.18146  2.89801  2.37887  2.77519  2.98518  4.58477  3.61503
          0.02941  3.93692  4.65927  0.61958  0.77255  0.48576  0.95510
    137   3.22769  4.67089  4.29289  3.93309  3.16063  4.06387  4.56860  2.36827  3.70020  0.79977  3.16357  4.20231  4.48819  4.05312  3.86571  3.64233  3.51903  2.42232  5.06324  3.80142    141 - -
          2.68618  4.42225  2.77519  2.73123  3.46354  2.40513  3.72494  3.29354  2.67741  2.69355  4.24690  2.90347  2.73739  3.18146  2.89801  2.37887  2.77519  2.98518  4.58477  3.61503
          0.02941  3.93692  4.65927  0.61958  0.77255  0.48576  0.95510
    138   3.00807  5.13203  2.51537  0.93715  4.48638  3.31586  3.90830  3.95308  2.79695  3.55988  4.53111  2.97005  3.92351  3.12264  3.21243  2.98395  3.31281  3.63029  5.64582  4.36814    142 - -
          2.68618  4.42225  2.77519  2.73123  3.46354  2.40513  3.72494  3.29354  2.67741  2.69355  4.24690  2.90347  2.73739  3.18146  2.89801  2.37887  2.77519  2.98518  4.58477  3.61503
          0.02941  3.93692  4.65927  0.61958  0.77255  0.48576  0.95510
    139   2.77721  4.77578  2.74468  2.63668  4.14943  3.22746  3.97359  3.87374  2.88270  3.51332  4.46823  1.04886  3.88251  3.24651  3.23951  2.84197  3.16123  3.48943  5.44796  4.09317    143 - -
          2.68618  4.42225  2.77519  2.73123  3.46354  2.40513  3.72494  3.29354  2.67741  2.69355  4.24690  2.90347  2.73739  3.18146  2.89801  2.37887  2.77519  2.98518  4.58477  3.61503
          0.02941  3.93692  4.65927  0.61958  0.77255  0.48576  0.95510
    140   3.05041  4.39195  4.68067  4.18657  3.49892  4.34909  4.91320  1.26214  4.06598  2.00471  3.31579  4.41872  4.67800  4.33879  4.27294  3.73492  3.32006  1.31967  5.45648  4.25030    144 - -
          2.68618  4.42225  2.77519  2.73123  3.46354  2.40513  3.72494  3.29354  2.67741  2.69355  4.24690  2.90347  2.73739  3.18146  2.89801  2.37887  2.77519  2.98518  4.58477  3.61503
          0.02941  3.93692  4.65927  0.61958  0.77255  0.48576  0.95510
    141   3.15991  4.58140  4.48127  3.94171  3.06239  4.28904  4.58541  2.20198  3.73897  1.22007  1.79746  4.23926  4.55298  3.98802  3.92375  3.63917  3.39580  2.28940  5.06495  3.91575    145 - -
          2.68618  4.42225  2.77519  2.73123  3.46354  2.40513  3.72494  3.29354  2.67741  2.69355  4.24690  2.90347  2.73739  3.18146  2.89801  2.37887  2.77519  2.98518  4.58477  3.61503
          0.02941  3.93692  4.65927  0.61958  0.77255  0.48576  0.95510
    142   2.85896  4.38379  4.21436  3.87954  3.59741  3.79037  4.67018  2.04801  3.74829  2.27330  3.55284  4.05900  4.34733  4.10348  3.95457  3.29799  3.21896  0.94744  5.39271  4.12830    146 - -
          2.68618  4.42225  2.77519  2.73123  3.46354  2.40513  3.72494  3.29354  2.67741  2.69355  4.24690  2.90347  2.73739  3.18146  2.89801  2.37887  2.77519  2.98518  4.58477  3.61503
          0.02941  3.93692  4.65927  0.61958  0.77255  0.48576  0.95510
    143   3.02061  5.11132  3.43338  2.78003  4.55120  3.63497  3.59514  3.90320  1.50296  3.35950  4.23640  3.17924  4.00989  2.73449  1.45338  3.02319  3.19141  3.59109  5.41092  4.24216    147 - -
          2.68618  4.42225  2.77519  2.73123  3.46354  2.40513  3.72494  3.29354  2.67741  2.69355  4.24690  2.90347  2.73739  3.18146  2.89801  2.37887  2.77519  2.98518  4.58477  3.61503
          0.02941  3.93692  4.65927  0.61958  0.77255  0.48576  0.95510
    144   2.55865  4.25710  3.64703  3.21497  3.52806  3.45482  4.09893  1.68483  3.12059  2.47641  3.52875  3.49938  3.99403  3.46670  3.40496  2.09053  2.89254  2.28693  5.09276  3.82496    148 - -
          2.68618  4.42225  2.77519  2.73123  3.46354  2.40513  3.72494  3.29354  2.67741  2.69355  4.24690  2.90347  2.73739  3.18146  2.89801  2.37887  2.77519  2.98518  4.58477  3.61503
          0.02941  3.93692  4.65927  0.61958  0.77255  0.48576  0.95510
    145   2.82576  4.59664  3.58079  3.01107  3.54365  3.65241  3.84136  2.89248  2.47649  1.64742  3.54503  3.38853  4.05600  3.10887  2.02814  3.00405  3.06238  2.76093  5.04247  3.77198    149 - -
          2.68618  4.42225  2.77519  2.73123  3.46354  2.40513  3.72494  3.29354  2.67741  2.69355  4.24690  2.90347  2.73739  3.18146  2.89801  2.37887  2.77519  2.98518  4.58477  3.61503
          0.02941  3.93692  4.65927  0.61958  0.77255  0.48576  0.95510
    146   2.83792  4.58454  3.45206  3.30040  4.29003  3.26841  4.37256  3.85200  3.36320  3.47186  4.52448  3.60061  0.71608  3.75003  3.60144  3.00743  3.28456  3.49002  5.45893  4.41158    150 - -
          2.68618  4.42225  2.77519  2.73123  3.46354  2.40513  3.72494  3.29354  2.67741  2.69355  4.24690  2.90347  2.73739  3.18146  2.89801  2.37887  2.77519  2.98518  4.58477  3.61503
          0.02941  3.93692  4.65927  0.61958  0.77255  0.48576  0.95510
    147   2.79321  5.07145  1.42544  2.24666  4.60146  2.02634  3.83310  4.11700  2.84719  3.68177  4.54236  2.79651  3.81257  3.02207  3.38877  2.76335  3.13114  3.68136  5.79858  4.40704    151 - -
          2.68618  4.42225  2.77519  2.73123  3.46354  2.40513  3.72494  3.29354  2.67741  2.69355  4.24690  2.90347  2.73739  3.18146  2.89801  2.37887  2.77519  2.98518  4.58477  3.61503
          0.02941  3.93692  4.65927  0.61958  0.77255  0.48576  0.95510
    148   2.41108  4.36101  3.11950  2.90772  4.33493  1.49180  4.11526  3.80897  3.06417  3.45721  4.31629  3.21797  1.99603  3.37501  3.40650  2.55630  2.86433  3.30794  5.58357  4.39263    152 - -
          2.68618  4.42225  2.77519  2.73123  3.46354  2.40513  3.72494  3.29354  2.67741  2.69355  4.24690  2.90347  2.73739  3.18146  2.89801  2.37887  2.77519  2.98518  4.58477  3.61503
          0.02941  3.93692  4.65927  0.61958  0.77255  0.48576  0.95510
    149   3.07846  4.91304  3.57571  3.07340  4.28395  3.55406  3.87152  3.83014  2.26417  3.33436  4.33288  3.42821  4.05352  3.08866  0.88435  3.15953  3.34003  3.55131  5.34089  4.19733    153 - -
          2.68618  4.42225  2.77519  2.73123  3.46354  2.40513  3.72494  3.29354  2.67741  2.69355  4.24690  2.90347  2.73739  3.18146  2.89801  2.37887  2.77519  2.98518  4.58477  3.61503
          0.02941  3.93692  4.65927  0.61958  0.77255  0.48576  0.95510
    150   2.74686  4.69978  2.09973  2.59488  3.71926  3.44253  3.83873  3.01097  2.77543  1.75995  3.75462  3.09116  3.93588  3.08424  3.19494  2.84713  3.01721  2.81896  5.21132  3.86031    154 - -
          2.68618  4.42225  2.77519  2.73123  3.46354  2.40513  3.72494  3.29354  2.67741  2.69355  4.24690  2.90347  2.73739  3.18146  2.89801  2.37887  2.77519  2.98518  4.58477  3.61503
          0.02941  3.93692  4.65927  0.61958  0.77255  0.48576  0.95510
    151   3.22769  4.67089  4.29289  3.93309  3.16063  4.06387  4.56860  2.36827  3.70020  0.79977  3.16357  4.20231  4.48819  4.05312  3.86571  3.64233  3.51903  2.42232  5.06324  3.80142    155 - -
          2.68618  4.42225  2.77519  2.73123  3.46354  2.40513  3.72494  3.29354  2.67741  2.69355  4.24690  2.90347  2.73739  3.18146  2.89801  2.37887  2.77519  2.98518  4.58477  3.61503
          0.02941  3.93692  4.65927  0.61958  0.77255  0.48576  0.95510
    152   3.05202  4.46992  4.47040  3.96878  3.24917  4.20556  4.65527  2.00056  3.80205  1.25537  3.11316  4.23065  4.54399  4.07534  4.00359  3.58084  3.31843  1.54925  5.19968  4.00056    156 - -
          2.68618  4.42225  2.77519  2.73123  3.46354  2.40513  3.72494  3.29354  2.67741  2.69355  4.24690  2.90347  2.73739  3.18146  2.89801  2.37887  2.77519  2.98518  4.58477  3.61503
          0.02941  3.93692  4.65927  0.61958  0.77255  0.48576  0.95510
    153   3.03116  4.99734  3.21144  2.82094  4.39849  3.51362  3.79530  3.83180  0.95346  3.38288  4.34095  3.24255  4.00948  2.98319  2.44451  3.06897  3.27968  3.53598  5.42674  4.24881    157 - -
          2.68618  4.42225  2.77519  2.73123  3.46354  2.40513  3.72494  3.29354  2.67741  2.69355  4.24690  2.90347  2.73739  3.18146  2.89801  2.37887  2.77519  2.98518  4.58477  3.61503
          0.02941  3.93692  4.65927  0.61958  0.77255  0.48576  0.95510
    154   3.16613  4.50864  4.68052  4.16323  3.22350  4.42203  4.79954  1.35740  3.99206  1.35376  3.06489  4.42573  4.68110  4.23138  4.16790  3.79470  3.41133  1.88498  5.23646  4.05557    158 - -
          2.68618  4.42225  2.77519  2.73123  3.46354  2.40513  3.72494  3.29354  2.67741  2.69355  4.24690  2.90347  2.73739  3.18146  2.89801  2.37887  2.77519  2.98518  4.58477  3.61503
          0.02941  3.93692  4.65927  0.61958  0.77255  0.48576  0.95510
    155   2.74607  4.51511  3.43303  3.34063  4.48175  0.63624  4.45696  4.09704  3.53066  3.74309  4.71936  3.59730  3.90832  3.84972  3.75964  2.91983  3.23231  3.61292  5.55988  4.58582    159 - -
          2.68618  4.42225  2.77519  2.73123  3.46354  2.40513  3.72494  3.29354  2.67741  2.69355  4.24690  2.90347  2.73739  3.18146  2.89801  2.37887  2.77519  2.98518  4.58477  3.61503
          0.02941  3.93692  4.65927  0.61958  0.77255  0.48576  0.95510
    156   3.05920  5.19695  0.82986  2.37615  4.58270  3.25981  3.98839  4.18562  3.08479  3.78251  4.76209  2.93573  3.91717  3.22769  3.60970  3.01433  3.39917  3.81797  5.73876  4.44505    160 - -
          2.68618  4.42225  2.77519  2.73123  3.46354  2.40513  3.72494  3.29354  2.67741  2.69355  4.24690  2.90347  2.73739  3.18146  2.89801  2.37887  2.77519  2.98518  4.58477  3.61503
          0.02941  3.93692  4.65927  0.61958  0.77255  0.48576  0.95510
    157   3.34070  4.72360  4.32703  4.05385  0.91190  4.01525  3.90641  2.85653  3.95927  2.21178  3.57722  4.09197  4.47245  4.10952  4.06308  3.60728  3.64190  2.85194  4.13654  2.49554    161 - -
          2.68618  4.42225  2.77519  2.73123  3.46354  2.40513  3.72494  3.29354  2.67741  2.69355  4.24690  2.90347  2.73739  3.18146  2.89801  2.37887  2.77519  2.98518  4.58477  3.61503
          0.02941  3.93692  4.65927  0.61958  0.77255  0.48576  0.95510
    158   2.74607  4.51511  3.43303  3.34063  4.48175  0.63624  4.45696  4.09704  3.53066  3.74309  4.71936  3.59730  3.90832  3.84972  3.75964  2.91983  3.23231  3.61292  5.55988  4.58582    162 - -
          2.68618  4.42225  2.77519  2.73123  3.46354  2.40513  3.72494  3.29354  2.67741  2.69355  4.24690  2.90347  2.73739  3.18146  2.89801  2.37887  2.77519  2.98518  4.58477  3.61503
          0.02941  3.93692  4.65927  0.61958  0.77255  0.48576  0.95510
    159   3.22769  4.67089  4.29289  3.93309  3.16063  4.06387  4.56860  2.36827  3.70020  0.79977  3.16357  4.20231  4.48819  4.05312  3.86571  3.64233  3.51903  2.42232  5.06324  3.80142    163 - -
          2.68618  4.42225  2.77519  2.73123  3.46354  2.40513  3.72494  3.29354  2.67741  2.69355  4.24690  2.90347  2.73739  3.18146  2.89801  2.37887  2.77519  2.98518  4.58477  3.61503
          0.02941  3.93692  4.65927  0.61958  0.77255  0.48576  0.95510
    160   0.92475  4.22462  3.52832  3.32265  4.11682  3.04742  4.33704  3.25200  3.34057  3.13063  4.15545  3.45588  3.79274  3.67585  3.58662  2.57440  2.85622  2.89526  5.53754  4.34497    164 - -
          2.68618  4.42225  2.77519  2.73123  3.46354  2.40513  3.72494  3.29354  2.67741  2.69355  4.24690  2.90347  2.73739  3.18146  2.89801  2.37887  2.77519  2.98518  4.58477  3.61503
          0.02941  3.93692  4.65927  0.61958  0.77255  0.48576  0.95510
    161   2.67541  4.45484  3.52805  2.99354  3.66834  3.52752  3.88816  2.75643  2.60070  2.59660  3.62420  3.35743  3.98873  3.15587  2.12900  2.87731  2.95329  1.73985  5.12282  3.87066    165 - -
          2.68618  4.42225  2.77519  2.73123  3.46354  2.40513  3.72494  3.29354  2.67741  2.69355  4.24690  2.90347  2.73739  3.18146  2.89801  2.37887  2.77519  2.98518  4.58477  3.61503
          0.02941  3.93692  4.65927  0.61958  0.77255  0.48576  0.95510
    162   2.77717  4.93829  2.69169  2.43425  3.82182  3.35123  2.02895  3.74463  2.47340  3.29248  4.17196  2.11776  3.87020  2.90914  2.84634  2.78358  3.04836  3.40548  5.18608  3.70958    166 - -
          2.68618  4.42225  2.77519  2.73123  3.46354  2.40513  3.72494  3.29354  2.67741  2.69355  4.24690  2.90347  2.73739  3.18146  2.89801  2.37887  2.77519  2.98518  4.58477  3.61503
          0.02941  3.93692  4.65927  0.61958  0.77255  0.48576  0.95510
    163   2.63366  4.31399  3.73147  3.24418  3.43852  3.55645  4.10767  2.50163  3.09231  2.20195  2.01366  3.54924  4.04671  3.45338  3.37034  2.91365  2.15987  2.36346  5.07424  3.85828    167 - -
          2.68618  4.42225  2.77519  2.73123  3.46354  2.40513  3.72494  3.29354  2.67741  2.69355  4.24690  2.90347  2.73739  3.18146  2.89801  2.37887  2.77519  2.98518  4.58477  3.61503
          0.02941  3.93692  4.65927  0.61958  0.77255  0.48576  0.95510
    164   2.44778  4.29295  3.48567  3.24076  4.02613  3.13007  4.25312  3.16112  3.18501  3.02232  4.06879  3.43975  3.83893  3.57663  3.44054  2.64977  1.06720  2.84920  5.45827  4.24279    168 - -
          2.68618  4.42225  2.77519  2.73123  3.46354  2.40513  3.72494  3.29354  2.67741  2.69355  4.24690  2.90347  2.73739  3.18146  2.89801  2.37887  2.77519  2.98518  4.58477  3.61503
          0.02941  3.93692  4.65927  0.61958  0.77255  0.48576  0.95510
    165   2.24520  4.21399  3.16719  2.95447  4.32151  1.90248  4.13578  3.79015  3.10652  3.45812  4.28650  3.19084  3.66989  3.39561  3.44118  1.42293  2.72793  3.22815  5.63987  4.39725    169 - -
          2.68618  4.42225  2.77519  2.73123  3.46354  2.40513  3.72494  3.29354  2.67741  2.69355  4.24690  2.90347  2.73739  3.18146  2.89801  2.37887  2.77519  2.98518  4.58477  3.61503
          0.21021  3.93692  1.77149  0.61958  0.77255  0.48576  0.95510
    166   2.87635  4.97640  1.09111  2.27960  4.34017  3.13181  3.84323  3.90443  2.90806  3.53454  4.51401  2.82867  3.77733  3.08510  3.40586  2.85413  3.21401  3.55684  5.53014  4.23636    170 - -
          2.68618  4.42225  2.77519  2.73123  3.46354  2.40513  3.72494  3.29354  2.67741  2.69355  4.24690  2.90347  2.73739  3.18146  2.89801  2.37887  2.77519  2.98518  4.58477  3.61503
          0.03514  3.76185  4.48419  0.61958  0.77255  0.63109  0.75931
    167   2.53803  4.32002  3.18860  3.07619  4.21223  0.92246  4.19977  3.78802  3.24183  3.45554  4.43343  3.35389  3.70760  3.57551  3.48663  2.70747  3.01084  3.33821  5.33320  4.31167    171 - -
          2.68618  4.42225  2.77519  2.73123  3.46354  2.40513  3.72494  3.29354  2.67741  2.69355  4.24690  2.90347  2.73739  3.18146  2.89801  2.37887  2.77519  2.98518  4.58477  3.61503
          0.03514  3.76185  4.48419  0.61958  0.77255  0.63109  0.75931
    168   2.88656  4.72623  3.36653  2.90613  4.05273  3.39091  3.75537  3.58985  2.20977  3.12633  4.13314  3.27252  3.90223  2.98450  1.16265  2.97823  3.16232  3.31953  5.18300  4.00781    172 - -
          2.68618  4.42225  2.77519  2.73123  3.46354  2.40513  3.72494  3.29354  2.67741  2.69355  4.24690  2.90347  2.73739  3.18146  2.89801  2.37887  2.77519  2.98518  4.58477  3.61503
          0.03514  3.76185  4.48419  0.61958  0.77255  0.63109  0.75931
    169   2.26710  4.18391  3.11618  2.93057  3.96731  2.91610  4.04167  3.47661  2.99654  3.20697  4.14528  3.17088  3.64656  3.35562  3.28346  1.27140  2.73960  3.03636  5.34967  4.05108    173 - -
          2.68618  4.42225  2.77519  2.73123  3.46354  2.40513  3.72494  3.29354  2.67741  2.69355  4.24690  2.90347  2.73739  3.18146  2.89801  2.37887  2.77519  2.98518  4.58477  3.61503
          0.03514  3.76185  4.48419  0.61958  0.77255  0.63109  0.75931
    170   2.87635  4.97640  1.09111  2.27960  4.34017  3.13181  3.84323  3.90443  2.90806  3.53454  4.51401  2.82867  3.77733  3.08510  3.40586  2.85413  3.21401  3.55684  5.53014  4.23636    174 - -
          2.68618  4.42225  2.77519  2.73123  3.46354  2.40513  3.72494  3.29354  2.67741  2.69355  4.24690  2.90347  2.73739  3.18146  2.89801  2.37887  2.77519  2.98518  4.58477  3.61503
          0.03514  3.76185  4.48419  0.61958  0.77255  0.63109  0.75931
    171   2.26710  4.18391  3.11618  2.93057  3.96731  2.91610  4.04167  3.47661  2.99654  3.20697  4.14528  3.17088  3.64656  3.35562  3.28346  1.27140  2.73960  3.03636  5.34967  4.05108    175 - -
          2.68618  4.42225  2.77519  2.73123  3.46354  2.40513  3.72494  3.29354  2.67741  2.69355  4.24690  2.90347  2.73739  3.18146  2.89801  2.37887  2.77519  2.98518  4.58477  3.61503
          0.03514  3.76185  4.48419  0.61958  0.77255  0.63109  0.75931
    172   2.26710  4.18391  3.11618  2.93057  3.96731  2.91610  4.04167  3.47661  2.99654  3.20697  4.14528  3.17088  3.64656  3.35562  3.28346  1.27140  2.73960  3.03636  5.34967  4.05108    176 - -
          2.68618  4.42225  2.77519  2.73123  3.46354  2.40513  3.72494  3.29354  2.67741  2.69355  4.24690  2.90347  2.73739  3.18146  2.89801  2.37887  2.77519  2.98518  4.58477  3.61503
          0.03514  3.76185  4.48419  0.61958  0.77255  0.63109  0.75931
    173   2.26710  4.18391  3.11618  2.93057  3.96731  2.91610  4.04167  3.47661  2.99654  3.20697  4.14528  3.17088  3.64656  3.35562  3.28346  1.27140  2.73960  3.03636  5.34967  4.05108    177 - -
          2.68618  4.42225  2.77519  2.73123  3.46354  2.40513  3.72494  3.29354  2.67741  2.69355  4.24690  2.90347  2.73739  3.18146  2.89801  2.37887  2.77519  2.98518  4.58477  3.61503
          0.03514  3.76185  4.48419  0.61958  0.77255  0.63109  0.75931
    174   2.35993  4.20340  3.33593  3.08739  3.87680  3.04511  4.11234  2.99076  3.02809  2.85792  3.91898  3.31210  3.74154  3.42958  3.28983  2.56038  1.37492  2.69774  5.32476  4.09458    178 - -
          2.68618  4.42225  2.77519  2.73123  3.46354  2.40513  3.72494  3.29354  2.67741  2.69355  4.24690  2.90347  2.73739  3.18146  2.89801  2.37887  2.77519  2.98518  4.58477  3.61503
          0.03514  3.76185  4.48419  0.61958  0.77255  0.63109  0.75931
    175   2.35993  4.20340  3.33593  3.08739  3.87680  3.04511  4.11234  2.99076  3.02809  2.85792  3.91898  3.31210  3.74154  3.42958  3.28983  2.56038  1.37492  2.69774  5.32476  4.09458    179 - -
          2.68618  4.42225  2.77519  2.73123  3.46354  2.40513  3.72494  3.29354  2.67741  2.69355  4.24690  2.90347  2.73739  3.18146  2.89801  2.37887  2.77519  2.98518  4.58477  3.61503
          0.03514  3.76185  4.48419  0.61958  0.77255  0.63109  0.75931
    176   2.61686  4.38840  3.21280  3.03899  4.03667  3.08236  4.12273  3.55682  3.08735  3.19458  4.24246  3.35497  1.06188  3.47976  3.34238  2.78180  3.05066  3.21459  5.25049  4.15714    180 - -
          2.68618  4.42225  2.77519  2.73123  3.46354  2.40513  3.72494  3.29354  2.67741  2.69355  4.24690  2.90347  2.73739  3.18146  2.89801  2.37887  2.77519  2.98518  4.58477  3.61503
          0.03514  3.76185  4.48419  0.61958  0.77255  0.63109  0.75931
    177   2.53803  4.32002  3.18860  3.07619  4.21223  0.92246  4.19977  3.78802  3.24183  3.45554  4.43343  3.35389  3.70760  3.57551  3.48663  2.70747  3.01084  3.33821  5.33320  4.31167    181 - -
          2.68618  4.42225  2.77519  2.73123  3.46354  2.40513  3.72494  3.29354  2.67741  2.69355  4.24690  2.90347  2.73739  3.18146  2.89801  2.37887  2.77519  2.98518  4.58477  3.61503
          0.03514  3.76185  4.48419  0.61958  0.77255  0.63109  0.75931
    178   3.03410  4.53139  4.00931  3.65273  3.09991  3.83733  4.34325  2.30306  3.42138  1.02516  3.16485  3.93836  4.29453  3.81649  3.61397  3.40095  3.33502  2.31083  4.93502  3.63157    182 - -
          2.68618  4.42225  2.77519  2.73123  3.46354  2.40513  3.72494  3.29354  2.67741  2.69355  4.24690  2.90347  2.73739  3.18146  2.89801  2.37887  2.77519  2.98518  4.58477  3.61503
          0.03514  3.76185  4.48419  0.61958  0.77255  0.63109  0.75931
    179   3.03410  4.53139  4.00931  3.65273  3.09991  3.83733  4.34325  2.30306  3.42138  1.02516  3.16485  3.93836  4.29453  3.81649  3.61397  3.40095  3.33502  2.31083  4.93502  3.63157    183 - -
          2.68618  4.42225  2.77519  2.73123  3.46354  2.40513  3.72494  3.29354  2.67741  2.69355  4.24690  2.90347  2.73739  3.18146  2.89801  2.37887  2.77519  2.98518  4.58477  3.61503
          0.03514  3.76185  4.48419  0.61958  0.77255  0.63109  0.75931
    180   2.88656  4.72623  3.36653  2.90613  4.05273  3.39091  3.75537  3.58985  2.20977  3.12633  4.13314  3.27252  3.90223  2.98450  1.16265  2.97823  3.16232  3.31953  5.18300  4.00781    184 - -
          2.68618  4.42225  2.77519  2.73123  3.46354  2.40513  3.72494  3.29354  2.67741  2.69355  4.24690  2.90347  2.73739  3.18146  2.89801  2.37887  2.77519  2.98518  4.58477  3.61503
          0.03514  3.76185  4.48419  0.61958  0.77255  0.63109  0.75931
    181   2.72130  4.29849  3.96833  3.63194  3.47315  3.60479  4.45394  2.06995  3.49777  2.18258  3.45939  3.83832  4.17423  3.86734  3.72012  3.10445  3.08735  1.17816  5.23742  3.96031    185 - -
          2.68618  4.42225  2.77519  2.73123  3.46354  2.40513  3.72494  3.29354  2.67741  2.69355  4.24690  2.90347  2.73739  3.18146  2.89801  2.37887  2.77519  2.98518  4.58477  3.61503
          0.03514  3.76185  4.48419  0.61958  0.77255  0.63109  0.75931
    182   2.53803  4.32002  3.18860  3.07619  4.21223  0.92246  4.19977  3.78802  3.24183  3.45554  4.43343  3.35389  3.70760  3.57551  3.48663  2.70747  3.01084  3.33821  5.33320  4.31167    186 - -
          2.68618  4.42225  2.77519  2.73123  3.46354  2.40513  3.72494  3.29354  2.67741  2.69355  4.24690  2.90347  2.73739  3.18146  2.89801  2.37887  2.77519  2.98518  4.58477  3.61503
          0.03514  3.76185  4.48419  0.61958  0.77255  0.63109  0.75931
    183   2.26710  4.18391  3.11618  2.93057  3.96731  2.91610  4.04167  3.47661  2.99654  3.20697  4.14528  3.17088  3.64656  3.35562  3.28346  1.27140  2.73960  3.03636  5.34967  4.05108    187 - -
          2.68618  4.42225  2.77519  2.73123  3.46354  2.40513  3.72494  3.29354  2.67741  2.69355  4.24690  2.90347  2.73739  3.18146  2.89801  2.37887  2.77519  2.98518  4.58477  3.61503
          0.03514  3.76185  4.48419  0.61958  0.77255  0.63109  0.75931
    184   2.88673  4.45474  3.93183  3.52016  3.16720  3.75100  4.28113  2.33211  3.29297  1.78195  1.60851  3.81033  4.21396  3.68409  3.51065  3.22275  3.19142  2.32444  4.99125  3.74122    188 - -
          2.68618  4.42225  2.77519  2.73123  3.46354  2.40513  3.72494  3.29354  2.67741  2.69355  4.24690  2.90347  2.73739  3.18146  2.89801  2.37887  2.77519  2.98518  4.58477  3.61503
          0.03514  3.76185  4.48419  0.61958  0.77255  0.63109  0.75931
    185   2.94482  4.39951  4.17011  3.78495  3.30356  3.93979  4.53609  1.22718  3.61051  1.91724  3.26114  4.04588  4.38525  3.97267  3.81993  3.42765  3.24757  1.85519  5.16849  3.89440    189 - -
          2.68618  4.42225  2.77519  2.73123  3.46354  2.40513  3.72494  3.29354  2.67741  2.69355  4.24690  2.90347  2.73739  3.18146  2.89801  2.37887  2.77519  2.98518  4.58477  3.61503
          0.03514  3.76185  4.48419  0.61958  0.77255  0.63109  0.75931
    186   2.61686  4.38840  3.21280  3.03899  4.03667  3.08236  4.12273  3.55682  3.08735  3.19458  4.24246  3.35497  1.06188  3.47976  3.34238  2.78180  3.05066  3.21459  5.25049  4.15714    190 - -
          2.68618  4.42225  2.77519  2.73123  3.46354  2.40513  3.72494  3.29354  2.67741  2.69355  4.24690  2.90347  2.73739  3.18146  2.89801  2.37887  2.77519  2.98518  4.58477  3.61503
          0.03514  3.76185  4.48419  0.61958  0.77255  0.63109  0.75931
    187   2.53803  4.32002  3.18860  3.07619  4.21223  0.92246  4.19977  3.78802  3.24183  3.45554  4.43343  3.35389  3.70760  3.57551  3.48663  2.70747  3.01084  3.33821  5.33320  4.31167    191 - -
          2.68618  4.42225  2.77519  2.73123  3.46354  2.40513  3.72494  3.29354  2.67741  2.69355  4.24690  2.90347  2.73739  3.18146  2.89801  2.37887  2.77519  2.98518  4.58477  3.61503
          0.03514  3.76185  4.48419  0.61958  0.77255  0.63109  0.75931
    188   2.87559  4.82726  3.04394  2.69122  4.18819  3.37298  3.70747  3.61137  1.20161  3.20280  4.17395  3.11925  3.88429  2.90808  2.42473  2.92707  3.13917  3.32669  5.29155  4.08961    192 - -
          2.68618  4.42225  2.77519  2.73123  3.46354  2.40513  3.72494  3.29354  2.67741  2.69355  4.24690  2.90347  2.73739  3.18146  2.89801  2.37887  2.77519  2.98518  4.58477  3.61503
          0.03514  3.76185  4.48419  0.61958  0.77255  0.63109  0.75931
    189   2.35993  4.20340  3.33593  3.08739  3.87680  3.04511  4.11234  2.99076  3.02809  2.85792  3.91898  3.31210  3.74154  3.42958  3.28983  2.56038  1.37492  2.69774  5.32476  4.09458    193 - -
          2.68618  4.42225  2.77519  2.73123  3.46354  2.40513  3.72494  3.29354  2.67741  2.69355  4.24690  2.90347  2.73739  3.18146  2.89801  2.37887  2.77519  2.98518  4.58477  3.61503
          0.03514  3.76185  4.48419  0.61958  0.77255  0.63109  0.75931
    190   2.26710  4.18391  3.11618  2.93057  3.96731  2.91610  4.04167  3.47661  2.99654  3.20697  4.14528  3.17088  3.64656  3.35562  3.28346  1.27140  2.73960  3.03636  5.34967  4.05108    194 - -
          2.68618  4.42225  2.77519  2.73123  3.46354  2.40513  3.72494  3.29354  2.67741  2.69355  4.24690  2.90347  2.73739  3.18146  2.89801  2.37887  2.77519  2.98518  4.58477  3.61503
          0.03514  3.76185  4.48419  0.61958  0.77255  0.63109  0.75931
    191   2.88656  4.72623  3.36653  2.90613  4.05273  3.39091  3.75537  3.58985  2.20977  3.12633  4.13314  3.27252  3.90223  2.98450  1.16265  2.97823  3.16232  3.31953  5.18300  4.00781    195 - -
          2.68618  4.42225  2.77519  2.73123  3.46354  2.40513  3.72494  3.29354  2.67741  2.69355  4.24690  2.90347  2.73739  3.18146  2.89801  2.37887  2.77519  2.98518  4.58477  3.61503
          0.03514  3.76185  4.48419  0.61958  0.77255  0.63109  0.75931
    192   2.87559  4.82726  3.04394  2.69122  4.18819  3.37298  3.70747  3.61137  1.20161  3.20280  4.17395  3.11925  3.88429  2.90808  2.42473  2.92707  3.13917  3.32669  5.29155  4.08961    196 - -
          2.68618  4.42225  2.77519  2.73123  3.46354  2.40513  3.72494  3.29354  2.67741  2.69355  4.24690  2.90347  2.73739  3.18146  2.89801  2.37887  2.77519  2.98518  4.58477  3.61503
          0.03514  3.76185  4.48419  0.61958  0.77255  0.63109  0.75931
    193   2.94482  4.39951  4.17011  3.78495  3.30356  3.93979  4.53609  1.22718  3.61051  1.91724  3.26114  4.04588  4.38525  3.97267  3.81993  3.42765  3.24757  1.85519  5.16849  3.89440    197 - -
          2.68618  4.42225  2.77519  2.73123  3.46354  2.40513  3.72494  3.29354  2.67741  2.69355  4.24690  2.90347  2.73739  3.18146  2.89801  2.37887  2.77519  2.98518  4.58477  3.61503
          0.03514  3.76185  4.48419  0.61958  0.77255  0.63109  0.75931
    194   1.18633  4.14349  3.35492  3.14537  3.94620  2.97003  4.17984  3.05584  3.15879  2.94186  3.98950  3.32151  3.69915  3.51126  3.41465  2.49654  2.76640  2.72988  5.38476  4.17336    198 - -
          2.68618  4.42225  2.77519  2.73123  3.46354  2.40513  3.72494  3.29354  2.67741  2.69355  4.24690  2.90347  2.73739  3.18146  2.89801  2.37887  2.77519  2.98518  4.58477  3.61503
          0.03514  3.76185  4.48419  0.61958  0.77255  0.63109  0.75931
    195   2.80010  4.77515  2.83769  2.59496  3.92763  3.29652  3.75080  3.54510  2.42471  3.05817  4.09343  3.05207  3.85111  1.44566  2.70936  2.85455  3.09920  3.28302  5.22170  3.90918    199 - -
          2.68618  4.42225  2.77519  2.73123  3.46354  2.40513  3.72494  3.29354  2.67741  2.69355  4.24690  2.90347  2.73739  3.18146  2.89801  2.37887  2.77519  2.98518  4.58477  3.61503
          0.03514  3.76185  4.48419  0.61958  0.77255  0.63109  0.75931
    196   2.72130  4.29849  3.96833  3.63194  3.47315  3.60479  4.45394  2.06995  3.49777  2.18258  3.45939  3.83832  4.17423  3.86734  3.72012  3.10445  3.08735  1.17816  5.23742  3.96031    200 - -
          2.68618  4.42225  2.77519  2.73123  3.46354  2.40513  3.72494  3.29354  2.67741  2.69355  4.24690  2.90347  2.73739  3.18146  2.89801  2.37887  2.77519  2.98518  4.58477  3.61503
          0.03514  3.76185  4.48419  0.61958  0.77255  0.63109  0.75931
    197   2.26710  4.18391  3.11618  2.93057  3.96731  2.91610  4.04167  3.47661  2.99654  3.20697  4.14528  3.17088  3.64656  3.35562  3.28346  1.27140  2.73960  3.03636  5.34967  4.05108    201 - -
          2.68618  4.42225  2.77519  2.73123  3.46354  2.40513  3.72494  3.29354  2.67741  2.69355  4.24690  2.90347  2.73739  3.18146  2.89801  2.37887  2.77519  2.98518  4.58477  3.61503
          0.03514  3.76185  4.48419  0.61958  0.77255  0.63109  0.75931
    198   2.88656  4.72623  3.36653  2.90613  4.05273  3.39091  3.75537  3.58985  2.20977  3.12633  4.13314  3.27252  3.90223  2.98450  1.16265  2.97823  3.16232  3.31953  5.18300  4.00781    202 - -
          2.68618  4.42225  2.77519  2.73123  3.46354  2.40513  3.72494  3.29354  2.67741  2.69355  4.24690  2.90347  2.73739  3.18146  2.89801  2.37887  2.77519  2.98518  4.58477  3.61503
          0.03514  3.76185  4.48419  0.61958  0.77255  0.63109  0.75931
    199   2.87559  4.82726  3.04394  2.69122  4.18819  3.37298  3.70747  3.61137  1.20161  3.20280  4.17395  3.11925  3.88429  2.90808  2.42473  2.92707  3.13917  3.32669  5.29155  4.08961    203 - -
          2.68618  4.42225  2.77519  2.73123  3.46354  2.40513  3.72494  3.29354  2.67741  2.69355  4.24690  2.90347  2.73739  3.18146  2.89801  2.37887  2.77519  2.98518  4.58477  3.61503
          0.03514  3.76185  4.48419  0.61958  0.77255  0.63109  0.75931
    200   1.18633  4.14349  3.35492  3.14537  3.94620  2.97003  4.17984  3.05584  3.15879  2.94186  3.98950  3.32151  3.69915  3.51126  3.41465  2.49654  2.76640  2.72988  5.38476  4.17336    204 - -
          2.68618  4.42225  2.77519  2.73123  3.46354  2.40513  3.72494  3.29354  2.67741  2.69355  4.24690  2.90347  2.73739  3.18146  2.89801  2.37887  2.77519  2.98518  4.58477  3.61503
          0.03514  3.76185  4.48419  0.61958  0.77255  0.63109  0.75931
    201   2.87559  4.82726  3.04394  2.69122  4.18819  3.37298  3.70747  3.61137  1.20161  3.20280  4.17395  3.11925  3.88429  2.90808  2.42473  2.92707  3.13917  3.32669  5.29155  4.08961    205 - -
          2.68618  4.42225  2.77519  2.73123  3.46354  2.40513  3.72494  3.29354  2.67741  2.69355  4.24690  2.90347  2.73739  3.18146  2.89801  2.37887  2.77519  2.98518  4.58477  3.61503
          0.03514  3.76185  4.48419  0.61958  0.77255  0.63109  0.75931
    202   2.80010  4.77515  2.83769  2.59496  3.92763  3.29652  3.75080  3.54510  2.42471  3.05817  4.09343  3.05207  3.85111  1.44566  2.70936  2.85455  3.09920  3.28302  5.22170  3.90918    206 - -
          2.68618  4.42225  2.77519  2.73123  3.46354  2.40513  3.72494  3.29354  2.67741  2.69355  4.24690  2.90347  2.73739  3.18146  2.89801  2.37887  2.77519  2.98518  4.58477  3.61503
          0.03514  3.76185  4.48419  0.61958  0.77255  0.63109  0.75931
    203   2.72130  4.29849  3.96833  3.63194  3.47315  3.60479  4.45394  2.06995  3.49777  2.18258  3.45939  3.83832  4.17423  3.86734  3.72012  3.10445  3.08735  1.17816  5.23742  3.96031    207 - -
          2.68618  4.42225  2.77519  2.73123  3.46354  2.40513  3.72494  3.29354  2.67741  2.69355  4.24690  2.90347  2.73739  3.18146  2.89801  2.37887  2.77519  2.98518  4.58477  3.61503
          0.03514  3.76185  4.48419  0.61958  0.77255  0.63109  0.75931
    204   2.35993  4.20340  3.33593  3.08739  3.87680  3.04511  4.11234  2.99076  3.02809  2.85792  3.91898  3.31210  3.74154  3.42958  3.28983  2.56038  1.37492  2.69774  5.32476  4.09458    208 - -
          2.68618  4.42225  2.77519  2.73123  3.46354  2.40513  3.72494  3.29354  2.67741  2.69355  4.24690  2.90347  2.73739  3.18146  2.89801  2.37887  2.77519  2.98518  4.58477  3.61503
          0.03514  3.76185  4.48419  0.61958  0.77255  0.63109  0.75931
    205   2.86367  4.94129  2.45319  1.19466  4.27479  3.20723  3.78966  3.70670  2.65660  3.34368  4.32673  2.88166  3.80779  3.01037  3.05068  2.86012  3.16848  3.40360  5.46778  4.19441    209 - -
          2.68618  4.42225  2.77519  2.73123  3.46354  2.40513  3.72494  3.29354  2.67741  2.69355  4.24690  2.90347  2.73739  3.18146  2.89801  2.37887  2.77519  2.98518  4.58477  3.61503
          0.03514  3.76185  4.48419  0.61958  0.77255  0.63109  0.75931
    206   1.18633  4.14349  3.35492  3.14537  3.94620  2.97003  4.17984  3.05584  3.15879  2.94186  3.98950  3.32151  3.69915  3.51126  3.41465  2.49654  2.76640  2.72988  5.38476  4.17336    210 - -
          2.68618  4.42225  2.77519  2.73123  3.46354  2.40513  3.72494  3.29354  2.67741  2.69355  4.24690  2.90347  2.73739  3.18146  2.89801  2.37887  2.77519  2.98518  4.58477  3.61503
          0.03514  3.76185  4.48419  0.61958  0.77255  0.63109  0.75931
    207   2.47210  1.19617  3.96033  3.67760  3.69787  3.11506  4.34947  2.82635  3.50475  2.74531  3.86462  3.69415  3.81326  3.85593  3.64756  2.74290  2.93012  2.57770  5.13380  3.98534    211 - -
          2.68618  4.42225  2.77519  2.73123  3.46354  2.40513  3.72494  3.29354  2.67741  2.69355  4.24690  2.90347  2.73739  3.18146  2.89801  2.37887  2.77519  2.98518  4.58477  3.61503
          0.03514  3.76185  4.48419  0.61958  0.77255  0.63109  0.75931
    208   2.53803  4.32002  3.18860  3.07619  4.21223  0.92246  4.19977  3.78802  3.24183  3.45554  4.43343  3.35389  3.70760  3.57551  3.48663  2.70747  3.01084  3.33821  5.33320  4.31167    212 - -
          2.68618  4.42225  2.77519  2.73123  3.46354  2.40513  3.72494  3.29354  2.67741  2.69355  4.24690  2.90347  2.73739  3.18146  2.89801  2.37887  2.77519  2.98518  4.58477  3.61503
          0.03514  3.76185  4.48419  0.61958  0.77255  0.63109  0.75931
    209   2.53803  4.32002  3.18860  3.07619  4.21223  0.92246  4.19977  3.78802  3.24183  3.45554  4.43343  3.35389  3.70760  3.57551  3.48663  2.70747  3.01084  3.33821  5.33320  4.31167    213 - -
          2.68618  4.42225  2.77519  2.73123  3.46354  2.40513  3.72494  3.29354  2.67741  2.69355  4.24690  2.90347  2.73739  3.18146  2.89801  2.37887  2.77519  2.98518  4.58477  3.61503
          0.03514  3.76185  4.48419  0.61958  0.77255  0.63109  0.75931
    210   2.35993  4.20340  3.33593  3.08739  3.87680  3.04511  4.11234  2.99076  3.02809  2.85792  3.91898  3.31210  3.74154  3.42958  3.28983  2.56038  1.37492  2.69774  5.32476  4.09458    214 - -
          2.68618  4.42225  2.77519  2.73123  3.46354  2.40513  3.72494  3.29354  2.67741  2.69355  4.24690  2.90347  2.73739  3.18146  2.89801  2.37887  2.77519  2.98518  4.58477  3.61503
          0.03514  3.76185  4.48419  0.61958  0.77255  0.63109  0.75931
    211   2.61686  4.38840  3.21280  3.03899  4.03667  3.08236  4.12273  3.55682  3.08735  3.19458  4.24246  3.35497  1.06188  3.47976  3.34238  2.78180  3.05066  3.21459  5.25049  4.15714    215 - -
          2.68618  4.42225  2.77519  2.73123  3.46354  2.40513  3.72494  3.29354  2.67741  2.69355  4.24690  2.90347  2.73739  3.18146  2.89801  2.37887  2.77519  2.98518  4.58477  3.61503
          0.03514  3.76185  4.48419  0.61958  0.77255  0.63109  0.75931
    212   1.18633  4.14349  3.35492  3.14537  3.94620  2.97003  4.17984  3.05584  3.15879  2.94186  3.98950  3.32151  3.69915  3.51126  3.41465  2.49654  2.76640  2.72988  5.38476  4.17336    216 - -
          2.68618  4.42225  2.77519  2.73123  3.46354  2.40513  3.72494  3.29354  2.67741  2.69355  4.24690  2.90347  2.73739  3.18146  2.89801  2.37887  2.77519  2.98518  4.58477  3.61503
          0.03514  3.76185  4.48419  0.61958  0.77255  0.63109  0.75931
    213   3.09417  4.62803  3.67739  3.38945  2.31127  3.70308  3.57814  3.11938  3.25011  2.60111  3.80720  3.59199  4.18134  3.58293  3.45515  3.24076  3.38138  2.98523  3.94958  1.17213    217 - -
          2.68618  4.42225  2.77519  2.73123  3.46354  2.40513  3.72494  3.29354  2.67741  2.69355  4.24690  2.90347  2.73739  3.18146  2.89801  2.37887  2.77519  2.98518  4.58477  3.61503
          0.03514  3.76185  4.48419  0.61958  0.77255  0.63109  0.75931
    214   2.94482  4.39951  4.17011  3.78495  3.30356  3.93979  4.53609  1.22718  3.61051  1.91724  3.26114  4.04588  4.38525  3.97267  3.81993  3.42765  3.24757  1.85519  5.16849  3.89440    218 - -
          2.68618  4.42225  2.77519  2.73123  3.46354  2.40513  3.72494  3.29354  2.67741  2.69355  4.24690  2.90347  2.73739  3.18146  2.89801  2.37887  2.77519  2.98518  4.58477  3.61503
          0.03514  3.76185  4.48419  0.61958  0.77255  0.63109  0.75931
    215   1.18633  4.14349  3.35492  3.14537  3.94620  2.97003  4.17984  3.05584  3.15879  2.94186  3.98950  3.32151  3.69915  3.51126  3.41465  2.49654  2.76640  2.72988  5.38476  4.17336    219 - -
          2.68618  4.42225  2.77519  2.73123  3.46354  2.40513  3.72494  3.29354  2.67741  2.69355  4.24690  2.90347  2.73739  3.18146  2.89801  2.37887  2.77519  2.98518  4.58477  3.61503
          0.03514  3.76185  4.48419  0.61958  0.77255  0.63109  0.75931
    216   2.61686  4.38840  3.21280  3.03899  4.03667  3.08236  4.12273  3.55682  3.08735  3.19458  4.24246  3.35497  1.06188  3.47976  3.34238  2.78180  3.05066  3.21459  5.25049  4.15714    220 - -
          2.68618  4.42225  2.77519  2.73123  3.46354  2.40513  3.72494  3.29354  2.67741  2.69355  4.24690  2.90347  2.73739  3.18146  2.89801  2.37887  2.77519  2.98518  4.58477  3.61503
          0.03514  3.76185  4.48419  0.61958  0.77255  0.63109  0.75931
    217   2.86367  4.94129  2.45319  1.19466  4.27479  3.20723  3.78966  3.70670  2.65660  3.34368  4.32673  2.88166  3.80779  3.01037  3.05068  2.86012  3.16848  3.40360  5.46778  4.19441    221 - -
          2.68618  4.42225  2.77519  2.73123  3.46354  2.40513  3.72494  3.29354  2.67741  2.69355  4.24690  2.90347  2.73739  3.18146  2.89801  2.37887  2.77519  2.98518  4.58477  3.61503
          0.03514  3.76185  4.48419  0.61958  0.77255  0.63109  0.75931
    218   2.72130  4.29849  3.96833  3.63194  3.47315  3.60479  4.45394  2.06995  3.49777  2.18258  3.45939  3.83832  4.17423  3.86734  3.72012  3.10445  3.08735  1.17816  5.23742  3.96031    222 - -
          2.68618  4.42225  2.77519  2.73123  3.46354  2.40513  3.72494  3.29354  2.67741  2.69355  4.24690  2.90347  2.73739  3.18146  2.89801  2.37887  2.77519  2.98518  4.58477  3.61503
          0.03514  3.76185  4.48419  0.61958  0.77255  0.63109  0.75931
    219   3.12251  4.55852  4.08503  3.78176  1.21240  3.83173  3.83757  2.66364  3.69227  2.06146  3.41295  3.89625  4.29559  3.89205  3.83933  3.39609  3.42504  2.64545  4.12588  2.50940    223 - -
          2.68618  4.42225  2.77519  2.73123  3.46354  2.40513  3.72494  3.29354  2.67741  2.69355  4.24690  2.90347  2.73739  3.18146  2.89801  2.37887  2.77519  2.98518  4.58477  3.61503
          0.03514  3.76185  4.48419  0.61958  0.77255  0.63109  0.75931
    220   2.86367  4.94129  2.45319  1.19466  4.27479  3.20723  3.78966  3.70670  2.65660  3.34368  4.32673  2.88166  3.80779  3.01037  3.05068  2.86012  3.16848  3.40360  5.46778  4.19441    224 - -
          2.68618  4.42225  2.77519  2.73123  3.46354  2.40513  3.72494  3.29354  2.67741  2.69355  4.24690  2.90347  2.73739  3.18146  2.89801  2.37887  2.77519  2.98518  4.58477  3.61503
          0.03514  3.76185  4.48419  0.61958  0.77255  0.63109  0.75931
    221   2.47210  1.19617  3.96033  3.67760  3.69787  3.11506  4.34947  2.82635  3.50475  2.74531  3.86462  3.69415  3.81326  3.85593  3.64756  2.74290  2.93012  2.57770  5.13380  3.98534    225 - -
          2.68618  4.42225  2.77519  2.73123  3.46354  2.40513  3.72494  3.29354  2.67741  2.69355  4.24690  2.90347  2.73739  3.18146  2.89801  2.37887  2.77519  2.98518  4.58477  3.61503
          0.03514  3.76185  4.48419  0.61958  0.77255  0.63109  0.75931
    222   3.12251  4.55852  4.08503  3.78176  1.21240  3.83173  3.83757  2.66364  3.69227  2.06146  3.41295  3.89625  4.29559  3.89205  3.83933  3.39609  3.42504  2.64545  4.12588  2.50940    226 - -
          2.68618  4.42225  2.77519  2.73123  3.46354  2.40513  3.72494  3.29354  2.67741  2.69355  4.24690  2.90347  2.73739  3.18146  2.89801  2.37887  2.77519  2.98518  4.58477  3.61503
          0.03514  3.76185  4.48419  0.61958  0.77255  0.63109  0.75931
    223   2.87635  4.97640  1.09111  2.27960  4.34017  3.13181  3.84323  3.90443  2.90806  3.53454  4.51401  2.82867  3.77733  3.08510  3.40586  2.85413  3.21401  3.55684  5.53014  4.23636    227 - -
          2.68618  4.42225  2.77519  2.73123  3.46354  2.40513  3.72494  3.29354  2.67741  2.69355  4.24690  2.90347  2.73739  3.18146  2.89801  2.37887  2.77519  2.98518  4.58477  3.61503
          0.03514  3.76185  4.48419  0.61958  0.77255  0.63109  0.75931
    224   2.88517  4.71624  3.02829  2.78077  3.21499  3.36061  1.39948  3.57031  2.62732  3.07691  4.11416  3.19312  3.90907  3.14665  2.89786  2.95795  3.18633  3.30794  4.68103  3.16978    228 - -
          2.68618  4.42225  2.77519  2.73123  3.46354  2.40513  3.72494  3.29354  2.67741  2.69355  4.24690  2.90347  2.73739  3.18146  2.89801  2.37887  2.77519  2.98518  4.58477  3.61503
          0.03514  3.76185  4.48419  0.61958  0.77255  0.63109  0.75931
    225   3.12251  4.55852  4.08503  3.78176  1.21240  3.83173  3.83757  2.66364  3.69227  2.06146  3.41295  3.89625  4.29559  3.89205  3.83933  3.39609  3.42504  2.64545  4.12588  2.50940    229 - -
          2.68618  4.42225  2.77519  2.73123  3.46354  2.40513  3.72494  3.29354  2.67741  2.69355  4.24690  2.90347  2.73739  3.18146  2.89801  2.37887  2.77519  2.98518  4.58477  3.61503
          0.03514  3.76185  4.48419  0.61958  0.77255  0.63109  0.75931
    226   2.26710  4.18391  3.11618  2.93057  3.96731  2.91610  4.04167  3.47661  2.99654  3.20697  4.14528  3.17088  3.64656  3.35562  3.28346  1.27140  2.73960  3.03636  5.34967  4.05108    230 - -
          2.68618  4.42225  2.77519  2.73123  3.46354  2.40513  3.72494  3.29354  2.67741  2.69355  4.24690  2.90347  2.73739  3.18146  2.89801  2.37887  2.77519  2.98518  4.58477  3.61503
          0.03514  3.76185  4.48419  0.61958  0.77255  0.63109  0.75931
    227   2.86367  4.94129  2.45319  1.19466  4.27479  3.20723  3.78966  3.70670  2.65660  3.34368  4.32673  2.88166  3.80779  3.01037  3.05068  2.86012  3.16848  3.40360  5.46778  4.19441    231 - -
          2.68618  4.42225  2.77519  2.73123  3.46354  2.40513  3.72494  3.29354  2.67741  2.69355  4.24690  2.90347  2.73739  3.18146  2.89801  2.37887  2.77519  2.98518  4.58477  3.61503
          0.03514  3.76185  4.48419  0.61958  0.77255  0.63109  0.75931
    228   2.86367  4.94129  2.45319  1.19466  4.27479  3.20723  3.78966  3.70670  2.65660  3.34368  4.32673  2.88166  3.80779  3.01037  3.05068  2.86012  3.16848  3.40360  5.46778  4.19441    232 - -
          2.68618  4.42225  2.77519  2.73123  3.46354  2.40513  3.72494  3.29354  2.67741  2.69355  4.24690  2.90347  2.73739  3.18146  2.89801  2.37887  2.77519  2.98518  4.58477  3.61503
          0.03514  3.76185  4.48419  0.61958  0.77255  0.63109  0.75931
    229   2.61686  4.38840  3.21280  3.03899  4.03667  3.08236  4.12273  3.55682  3.08735  3.19458  4.24246  3.35497  1.06188  3.47976  3.34238  2.78180  3.05066  3.21459  5.25049  4.15714    233 - -
          2.68618  4.42225  2.77519  2.73123  3.46354  2.40513  3.72494  3.29354  2.67741  2.69355  4.24690  2.90347  2.73739  3.18146  2.89801  2.37887  2.77519  2.98518  4.58477  3.61503
          0.03514  3.76185  4.48419  0.61958  0.77255  0.63109  0.75931
    230   2.88673  4.45474  3.93183  3.52016  3.16720  3.75100  4.28113  2.33211  3.29297  1.78195  1.60851  3.81033  4.21396  3.68409  3.51065  3.22275  3.19142  2.32444  4.99125  3.74122    234 - -
          2.68618  4.42225  2.77519  2.73123  3.46354  2.40513  3.72494  3.29354  2.67741  2.69355  4.24690  2.90347  2.73739  3.18146  2.89801  2.37887  2.77519  2.98518  4.58477  3.61503
          0.03514  3.76185  4.48419  0.61958  0.77255  0.63109  0.75931
    231   2.63732  4.62388  2.65888  2.53509  3.97048  3.11394  3.84200  3.66051  2.73839  3.32137  4.28025  1.37076  3.76219  3.11778  3.08647  2.71083  3.01749  3.29403  5.28986  3.92922    235 - -
          2.68618  4.42225  2.77519  2.73123  3.46354  2.40513  3.72494  3.29354  2.67741  2.69355  4.24690  2.90347  2.73739  3.18146  2.89801  2.37887  2.77519  2.98518  4.58477  3.61503
          0.03514  3.76185  4.48419  0.61958  0.77255  0.63109  0.75931
    232   2.94482  4.39951  4.17011  3.78495  3.30356  3.93979  4.53609  1.22718  3.61051  1.91724  3.26114  4.04588  4.38525  3.97267  3.81993  3.42765  3.24757  1.85519  5.16849  3.89440    236 - -
          2.68618  4.42225  2.77519  2.73123  3.46354  2.40513  3.72494  3.29354  2.67741  2.69355  4.24690  2.90347  2.73739  3.18146  2.89801  2.37887  2.77519  2.98518  4.58477  3.61503
          0.03514  3.76185  4.48419  0.61958  0.77255  0.63109  0.75931
    233   2.87635  4.97640  1.09111  2.27960  4.34017  3.13181  3.84323  3.90443  2.90806  3.53454  4.51401  2.82867  3.77733  3.08510  3.40586  2.85413  3.21401  3.55684  5.53014  4.23636    237 - -
          2.68618  4.42225  2.77519  2.73123  3.46354  2.40513  3.72494  3.29354  2.67741  2.69355  4.24690  2.90347  2.73739  3.18146  2.89801  2.37887  2.77519  2.98518  4.58477  3.61503
          0.03514  3.76185  4.48419  0.61958  0.77255  0.63109  0.75931
    234   1.18633  4.14349  3.35492  3.14537  3.94620  2.97003  4.17984  3.05584  3.15879  2.94186  3.98950  3.32151  3.69915  3.51126  3.41465  2.49654  2.76640  2.72988  5.38476  4.17336    238 - -
          2.68618  4.42225  2.77519  2.73123  3.46354  2.40513  3.72494  3.29354  2.67741  2.69355  4.24690  2.90347  2.73739  3.18146  2.89801  2.37887  2.77519  2.98518  4.58477  3.61503
          0.03514  3.76185  4.48419  0.61958  0.77255  0.63109  0.75931
    235   3.09417  4.62803  3.67739  3.38945  2.31127  3.70308  3.57814  3.11938  3.25011  2.60111  3.80720  3.59199  4.18134  3.58293  3.45515  3.24076  3.38138  2.98523  3.94958  1.17213    239 - -
          2.68618  4.42225  2.77519  2.73123  3.46354  2.40513  3.72494  3.29354  2.67741  2.69355  4.24690  2.90347  2.73739  3.18146  2.89801  2.37887  2.77519  2.98518  4.58477  3.61503
          0.03514  3.76185  4.48419  0.61958  0.77255  0.63109  0.75931
    236   2.63732  4.62388  2.65888  2.53509  3.97048  3.11394  3.84200  3.66051  2.73839  3.32137  4.28025  1.37076  3.76219  3.11778  3.08647  2.71083  3.01749  3.29403  5.28986  3.92922    240 - -
          2.68618  4.42225  2.77519  2.73123  3.46354  2.40513  3.72494  3.29354  2.67741  2.69355  4.24690  2.90347  2.73739  3.18146  2.89801  2.37887  2.77519  2.98518  4.58477  3.61503
          0.03514  3.76185  4.48419  0.61958  0.77255  0.63109  0.75931
    237   2.26710  4.18391  3.11618  2.93057  3.96731  2.91610  4.04167  3.47661  2.99654  3.20697  4.14528  3.17088  3.64656  3.35562  3.28346  1.27140  2.73960  3.03636  5.34967  4.05108    241 - -
          2.68618  4.42225  2.77519  2.73123  3.46354  2.40513  3.72494  3.29354  2.67741  2.69355  4.24690  2.90347  2.73739  3.18146  2.89801  2.37887  2.77519  2.98518  4.58477  3.61503
          0.03514  3.76185  4.48419  0.61958  0.77255  0.63109  0.75931
    238   2.72130  4.29849  3.96833  3.63194  3.47315  3.60479  4.45394  2.06995  3.49777  2.18258  3.45939  3.83832  4.17423  3.86734  3.72012  3.10445  3.08735  1.17816  5.23742  3.96031    242 - -
          2.68618  4.42225  2.77519  2.73123  3.46354  2.40513  3.72494  3.29354  2.67741  2.69355  4.24690  2.90347  2.73739  3.18146  2.89801  2.37887  2.77519  2.98518  4.58477  3.61503
          0.03514  3.76185  4.48419  0.61958  0.77255  0.63109  0.75931
    239   2.72130  4.29849  3.96833  3.63194  3.47315  3.60479  4.45394  2.06995  3.49777  2.18258  3.45939  3.83832  4.17423  3.86734  3.72012  3.10445  3.08735  1.17816  5.23742  3.96031    243 - -
          2.68618  4.42225  2.77519  2.73123  3.46354  2.40513  3.72494  3.29354  2.67741  2.69355  4.24690  2.90347  2.73739  3.18146  2.89801  2.37887  2.77519  2.98518  4.58477  3.61503
          0.03514  3.76185  4.48419  0.61958  0.77255  0.63109  0.75931
    240   2.86367  4.94129  2.45319  1.19466  4.27479  3.20723  3.78966  3.70670  2.65660  3.34368  4.32673  2.88166  3.80779  3.01037  3.05068  2.86012  3.16848  3.40360  5.46778  4.19441    244 - -
          2.68618  4.42225  2.77519  2.73123  3.46354  2.40513  3.72494  3.29354  2.67741  2.69355  4.24690  2.90347  2.73739  3.18146  2.89801  2.37887  2.77519  2.98518  4.58477  3.61503
          0.03514  3.76185  4.48419  0.61958  0.77255  0.63109  0.75931
    241   2.63732  4.62388  2.65888  2.53509  3.97048  3.11394  3.84200  3.66051  2.73839  3.32137  4.28025  1.37076  3.76219  3.11778  3.08647  2.71083  3.01749  3.29403  5.28986  3.92922    245 - -
          2.68618  4.42225  2.77519  2.73123  3.46354  2.40513  3.72494  3.29354  2.67741  2.69355  4.24690  2.90347  2.73739  3.18146  2.89801  2.37887  2.77519  2.98518  4.58477  3.61503
          0.03514  3.76185  4.48419  0.61958  0.77255  0.63109  0.75931
    242   2.88656  4.72623  3.36653  2.90613  4.05273  3.39091  3.75537  3.58985  2.20977  3.12633  4.13314  3.27252  3.90223  2.98450  1.16265  2.97823  3.16232  3.31953  5.18300  4.00781    246 - -
          2.68618  4.42225  2.77519  2.73123  3.46354  2.40513  3.72494  3.29354  2.67741  2.69355  4.24690  2.90347  2.73739  3.18146  2.89801  2.37887  2.77519  2.98518  4.58477  3.61503
          0.03514  3.76185  4.48419  0.61958  0.77255  0.63109  0.75931
    243   2.88656  4.72623  3.36653  2.90613  4.05273  3.39091  3.75537  3.58985  2.20977  3.12633  4.13314  3.27252  3.90223  2.98450  1.16265  2.97823  3.16232  3.31953  5.18300  4.00781    247 - -
          2.68618  4.42225  2.77519  2.73123  3.46354  2.40513  3.72494  3.29354  2.67741  2.69355  4.24690  2.90347  2.73739  3.18146  2.89801  2.37887  2.77519  2.98518  4.58477  3.61503
          0.03514  3.76185  4.48419  0.61958  0.77255  0.63109  0.75931
    244   2.88517  4.71624  3.02829  2.78077  3.21499  3.36061  1.39948  3.57031  2.62732  3.07691  4.11416  3.19312  3.90907  3.14665  2.89786  2.95795  3.18633  3.30794  4.68103  3.16978    248 - -
          2.68618  4.42225  2.77519  2.73123  3.46354  2.40513  3.72494  3.29354  2.67741  2.69355  4.24690  2.90347  2.73739  3.18146  2.89801  2.37887  2.77519  2.98518  4.58477  3.61503
          0.03514  3.76185  4.48419  0.61958  0.77255  0.63109  0.75931
    245   2.72130  4.29849  3.96833  3.63194  3.47315  3.60479  4.45394  2.06995  3.49777  2.18258  3.45939  3.83832  4.17423  3.86734  3.72012  3.10445  3.08735  1.17816  5.23742  3.96031    249 - -
          2.68618  4.42225  2.77519  2.73123  3.46354  2.40513  3.72494  3.29354  2.67741  2.69355  4.24690  2.90347  2.73739  3.18146  2.89801  2.37887  2.77519  2.98518  4.58477  3.61503
          0.03514  3.76185  4.48419  0.61958  0.77255  0.63109  0.75931
    246   2.72130  4.29849  3.96833  3.63194  3.47315  3.60479  4.45394  2.06995  3.49777  2.18258  3.45939  3.83832  4.17423  3.86734  3.72012  3.10445  3.08735  1.17816  5.23742  3.96031    250 - -
          2.68618  4.42225  2.77519  2.73123  3.46354  2.40513  3.72494  3.29354  2.67741  2.69355  4.24690  2.90347  2.73739  3.18146  2.89801  2.37887  2.77519  2.98518  4.58477  3.61503
          0.03514  3.76185  4.48419  0.61958  0.77255  0.63109  0.75931
    247   2.63732  4.62388  2.65888  2.53509  3.97048  3.11394  3.84200  3.66051  2.73839  3.32137  4.28025  1.37076  3.76219  3.11778  3.08647  2.71083  3.01749  3.29403  5.28986  3.92922    251 - -
          2.68618  4.42225  2.77519  2.73123  3.46354  2.40513  3.72494  3.29354  2.67741  2.69355  4.24690  2.90347  2.73739  3.18146  2.89801  2.37887  2.77519  2.98518  4.58477  3.61503
          0.03514  3.76185  4.48419  0.61958  0.77255  0.63109  0.75931
    248   3.12251  4.55852  4.08503  3.78176  1.21240  3.83173  3.83757  2.66364  3.69227  2.06146  3.41295  3.89625  4.29559  3.89205  3.83933  3.39609  3.42504  2.64545  4.12588  2.50940    252 - -
          2.68618  4.42225  2.77519  2.73123  3.46354  2.40513  3.72494  3.29354  2.67741  2.69355  4.24690  2.90347  2.73739  3.18146  2.89801  2.37887  2.77519  2.98518  4.58477  3.61503
          0.03514  3.76185  4.48419  0.61958  0.77255  0.63109  0.75931
    249   2.61686  4.38840  3.21280  3.03899  4.03667  3.08236  4.12273  3.55682  3.08735  3.19458  4.24246  3.35497  1.06188  3.47976  3.34238  2.78180  3.05066  3.21459  5.25049  4.15714    253 - -
          2.68618  4.42225  2.77519  2.73123  3.46354  2.40513  3.72494  3.29354  2.67741  2.69355  4.24690  2.90347  2.73739  3.18146  2.89801  2.37887  2.77519  2.98518  4.58477  3.61503
          0.03514  3.76185  4.48419  0.61958  0.77255  0.63109  0.75931
    250   2.72130  4.29849  3.96833  3.63194  3.47315  3.60479  4.45394  2.06995  3.49777  2.18258  3.45939  3.83832  4.17423  3.86734  3.72012  3.10445  3.08735  1.17816  5.23742  3.96031    254 - -
          2.68618  4.42225  2.77519  2.73123  3.46354  2.40513  3.72494  3.29354  2.67741  2.69355  4.24690  2.90347  2.73739  3.18146  2.89801  2.37887  2.77519  2.98518  4.58477  3.61503
          0.03514  3.76185  4.48419  0.61958  0.77255  0.63109  0.75931
    251   2.87635  4.97640  1.09111  2.27960  4.34017  3.13181  3.84323  3.90443  2.90806  3.53454  4.51401  2.82867  3.77733  3.08510  3.40586  2.85413  3.21401  3.55684  5.53014  4.23636    255 - -
          2.68618  4.42225  2.77519  2.73123  3.46354  2.40513  3.72494  3.29354  2.67741  2.69355  4.24690  2.90347  2.73739  3.18146  2.89801  2.37887  2.77519  2.98518  4.58477  3.61503
          0.03514  3.76185  4.48419  0.61958  0.77255  0.63109  0.75931
    252   2.72130  4.29849  3.96833  3.63194  3.47315  3.60479  4.45394  2.06995  3.49777  2.18258  3.45939  3.83832  4.17423  3.86734  3.72012  3.10445  3.08735  1.17816  5.23742  3.96031    256 - -
          2.68618  4.42225  2.77519  2.73123  3.46354  2.40513  3.72494  3.29354  2.67741  2.69355  4.24690  2.90347  2.73739  3.18146  2.89801  2.37887  2.77519  2.98518  4.58477  3.61503
          0.03514  3.76185  4.48419  0.61958  0.77255  0.63109  0.75931
    253   3.16330  4.57551  3.92918  3.61050  2.56946  3.61196  3.77657  3.18532  3.33617  2.59781  3.82399  3.78267  4.12151  3.73002  3.48297  3.36780  3.45897  3.07265  1.14199  2.57800    257 - -
          2.68618  4.42225  2.77519  2.73123  3.46354  2.40513  3.72494  3.29354  2.67741  2.69355  4.24690  2.90347  2.73739  3.18146  2.89801  2.37887  2.77519  2.98518  4.58477  3.61503
          0.03514  3.76185  4.48419  0.61958  0.77255  0.63109  0.75931
    254   1.18633  4.14349  3.35492  3.14537  3.94620  2.97003  4.17984  3.05584  3.15879  2.94186  3.98950  3.32151  3.69915  3.51126  3.41465  2.49654  2.76640  2.72988  5.38476  4.17336    258 - -
          2.68618  4.42225  2.77519  2.73123  3.46354  2.40513  3.72494  3.29354  2.67741  2.69355  4.24690  2.90347  2.73739  3.18146  2.89801  2.37887  2.77519  2.98518  4.58477  3.61503
          0.03514  3.76185  4.48419  0.61958  0.77255  0.63109  0.75931
    255   3.03410  4.53139  4.00931  3.65273  3.09991  3.83733  4.34325  2.30306  3.42138  1.02516  3.16485  3.93836  4.29453  3.81649  3.61397  3.40095  3.33502  2.31083  4.93502  3.63157    259 - -
          2.68618  4.42225  2.77519  2.73123  3.46354  2.40513  3.72494  3.29354  2.67741  2.69355  4.24690  2.90347  2.73739  3.18146  2.89801  2.37887  2.77519  2.98518  4.58477  3.61503
          0.03514  3.76185  4.48419  0.61958  0.77255  0.40456  1.10043
    256   1.57329  4.19522  3.80204  3.40409  3.76238  3.30705  4.30576  2.45804  3.33188  2.59561  3.67829  3.57748  3.94875  3.64907  3.60408  2.73016  2.85824  1.69443  5.35700  4.13378    260 - -
          2.68618  4.42225  2.77519  2.73123  3.46354  2.40513  3.72494  3.29354  2.67741  2.69355  4.24690  2.90347  2.73739  3.18146  2.89801  2.37887  2.77519  2.98518  4.58477  3.61503
          0.02941  3.93692  4.65927  0.61958  0.77255  0.48576  0.95510
    257   3.34070  4.72360  4.32703  4.05385  0.91190  4.01525  3.90641  2.85653  3.95927  2.21178  3.57722  4.09197  4.47245  4.10952  4.06308  3.60728  3.64190  2.85194  4.13654  2.49554    261 - -
          2.68618  4.42225  2.77519  2.73123  3.46354  2.40513  3.72494  3.29354  2.67741  2.69355  4.24690  2.90347  2.73739  3.18146  2.89801  2.37887  2.77519  2.98518  4.58477  3.61503
          0.02941  3.93692  4.65927  0.61958  0.77255  0.48576  0.95510
    258   2.85896  4.38379  4.21436  3.87954  3.59741  3.79037  4.67018  2.04801  3.74829  2.27330  3.55284  4.05900  4.34733  4.10348  3.95457  3.29799  3.21896  0.94744  5.39271  4.12830    262 - -
          2.68618  4.42225  2.77519  2.73123  3.46354  2.40513  3.72494  3.29354  2.67741  2.69355  4.24690  2.90347  2.73739  3.18146  2.89801  2.37887  2.77519  2.98518  4.58477  3.61503
          0.03514  3.76185  4.48419  0.61958  0.77255  0.48576  0.95510
    259   3.03410  4.53139  4.00931  3.65273  3.09991  3.83733  4.34325  2.30306  3.42138  1.02516  3.16485  3.93836  4.29453  3.81649  3.61397  3.40095  3.33502  2.31083  4.93502  3.63157    263 - -
          2.68618  4.42225  2.77519  2.73123  3.46354  2.40513  3.72494  3.29354  2.67741  2.69355  4.24690  2.90347  2.73739  3.18146  2.89801  2.37887  2.77519  2.98518  4.58477  3.61503
          0.03514  3.76185  4.48419  0.61958  0.77255  0.48576  0.95510
    260   3.12251  4.55852  4.08503  3.78176  1.21240  3.83173  3.83757  2.66364  3.69227  2.06146  3.41295  3.89625  4.29559  3.89205  3.83933  3.39609  3.42504  2.64545  4.12588  2.50940    264 - -
          2.68618  4.42225  2.77519  2.73123  3.46354  2.40513  3.72494  3.29354  2.67741  2.69355  4.24690  2.90347  2.73739  3.18146  2.89801  2.37887  2.77519  2.98518  4.58477  3.61503
          0.03514  3.76185  4.48419  0.61958  0.77255  0.48576  0.95510
    261   2.86367  4.94129  2.45319  1.19466  4.27479  3.20723  3.78966  3.70670  2.65660  3.34368  4.32673  2.88166  3.80779  3.01037  3.05068  2.86012  3.16848  3.40360  5.46778  4.19441    265 - -
          2.68618  4.42225  2.77519  2.73123  3.46354  2.40513  3.72494  3.29354  2.67741  2.69355  4.24690  2.90347  2.73739  3.18146  2.89801  2.37887  2.77519  2.98518  4.58477  3.61503
          0.03514  3.76185  4.48419  0.61958  0.77255  0.48576  0.95510
    262   3.03410  4.53139  4.00931  3.65273  3.09991  3.83733  4.34325  2.30306  3.42138  1.02516  3.16485  3.93836  4.29453  3.81649  3.61397  3.40095  3.33502  2.31083  4.93502  3.63157    266 - -
          2.68618  4.42225  2.77519  2.73123  3.46354  2.40513  3.72494  3.29354  2.67741  2.69355  4.24690  2.90347  2.73739  3.18146  2.89801  2.37887  2.77519  2.98518  4.58477  3.61503
          0.03514  3.76185  4.48419  0.61958  0.77255  0.48576  0.95510
    263   2.35993  4.20340  3.33593  3.08739  3.87680  3.04511  4.11234  2.99076  3.02809  2.85792  3.91898  3.31210  3.74154  3.42958  3.28983  2.56038  1.37492  2.69774  5.32476  4.09458    267 - -
          2.68618  4.42225  2.77519  2.73123  3.46354  2.40513  3.72494  3.29354  2.67741  2.69355  4.24690  2.90347  2.73739  3.18146  2.89801  2.37887  2.77519  2.98518  4.58477  3.61503
          0.03514  3.76185  4.48419  0.61958  0.77255  0.48576  0.95510
    264   2.53803  4.32002  3.18860  3.07619  4.21223  0.92246  4.19977  3.78802  3.24183  3.45554  4.43343  3.35389  3.70760  3.57551  3.48663  2.70747  3.01084  3.33821  5.33320  4.31167    268 - -
          2.68618  4.42225  2.77519  2.73123  3.46354  2.40513  3.72494  3.29354  2.67741  2.69355  4.24690  2.90347  2.73739  3.18146  2.89801  2.37887  2.77519  2.98518  4.58477  3.61503
          0.03514  3.76185  4.48419  0.61958  0.77255  0.48576  0.95510
    265   3.03410  4.53139  4.00931  3.65273  3.09991  3.83733  4.34325  2.30306  3.42138  1.02516  3.16485  3.93836  4.29453  3.81649  3.61397  3.40095  3.33502  2.31083  4.93502  3.63157    269 - -
          2.68618  4.42225  2.77519  2.73123  3.46354  2.40513  3.72494  3.29354  2.67741  2.69355  4.24690  2.90347  2.73739  3.18146  2.89801  2.37887  2.77519  2.98518  4.58477  3.61503
          0.03514  3.76185  4.48419  0.61958  0.77255  0.48576  0.95510
    266   2.87635  4.97640  1.09111  2.27960  4.34017  3.13181  3.84323  3.90443  2.90806  3.53454  4.51401  2.82867  3.77733  3.08510  3.40586  2.85413  3.21401  3.55684  5.53014  4.23636    270 - -
          2.68618  4.42225  2.77519  2.73123  3.46354  2.40513  3.72494  3.29354  2.67741  2.69355  4.24690  2.90347  2.73739  3.18146  2.89801  2.37887  2.77519  2.98518  4.58477  3.61503
          0.03514  3.76185  4.48419  0.61958  0.77255  0.48576  0.95510
    267   2.94482  4.39951  4.17011  3.78495  3.30356  3.93979  4.53609  1.22718  3.61051  1.91724  3.26114  4.04588  4.38525  3.97267  3.81993  3.42765  3.24757  1.85519  5.16849  3.89440    271 - -
          2.68618  4.42225  2.77519  2.73123  3.46354  2.40513  3.72494  3.29354  2.67741  2.69355  4.24690  2.90347  2.73739  3.18146  2.89801  2.37887  2.77519  2.98518  4.58477  3.61503
          0.03514  3.76185  4.48419  0.61958  0.77255  0.48576  0.95510
    268   2.86367  4.94129  2.45319  1.19466  4.27479  3.20723  3.78966  3.70670  2.65660  3.34368  4.32673  2.88166  3.80779  3.01037  3.05068  2.86012  3.16848  3.40360  5.46778  4.19441    272 - -
          2.68618  4.42225  2.77519  2.73123  3.46354  2.40513  3.72494  3.29354  2.67741  2.69355  4.24690  2.90347  2.73739  3.18146  2.89801  2.37887  2.77519  2.98518  4.58477  3.61503
          0.03514  3.76185  4.48419  0.61958  0.77255  0.48576  0.95510
    269   2.87635  4.97640  1.09111  2.27960  4.34017  3.13181  3.84323  3.90443  2.90806  3.53454  4.51401  2.82867  3.77733  3.08510  3.40586  2.85413  3.21401  3.55684  5.53014  4.23636    273 - -
          2.68618  4.42225  2.77519  2.73123  3.46354  2.40513  3.72494  3.29354  2.67741  2.69355  4.24690  2.90347  2.73739  3.18146  2.89801  2.37887  2.77519  2.98518  4.58477  3.61503
          0.03514  3.76185  4.48419  0.61958  0.77255  0.48576  0.95510
    270   2.86367  4.94129  2.45319  1.19466  4.27479  3.20723  3.78966  3.70670  2.65660  3.34368  4.32673  2.88166  3.80779  3.01037  3.05068  2.86012  3.16848  3.40360  5.46778  4.19441    274 - -
          2.68618  4.42225  2.77519  2.73123  3.46354  2.40513  3.72494  3.29354  2.67741  2.69355  4.24690  2.90347  2.73739  3.18146  2.89801  2.37887  2.77519  2.98518  4.58477  3.61503
          0.03514  3.76185  4.48419  0.61958  0.77255  0.48576  0.95510
    271   2.86367  4.94129  2.45319  1.19466  4.27479  3.20723  3.78966  3.70670  2.65660  3.34368  4.32673  2.88166  3.80779  3.01037  3.05068  2.86012  3.16848  3.40360  5.46778  4.19441    275 - -
          2.68618  4.42225  2.77519  2.73123  3.46354  2.40513  3.72494  3.29354  2.67741  2.69355  4.24690  2.90347  2.73739  3.18146  2.89801  2.37887  2.77519  2.98518  4.58477  3.61503
          0.03514  3.76185  4.48419  0.61958  0.77255  0.48576  0.95510
    272   2.61686  4.38840  3.21280  3.03899  4.03667  3.08236  4.12273  3.55682  3.08735  3.19458  4.24246  3.35497  1.06188  3.47976  3.34238  2.78180  3.05066  3.21459  5.25049  4.15714    276 - -
          2.68618  4.42225  2.77519  2.73123  3.46354  2.40513  3.72494  3.29354  2.67741  2.69355  4.24690  2.90347  2.73739  3.18146  2.89801  2.37887  2.77519  2.98518  4.58477  3.61503
          0.03514  3.76185  4.48419  0.61958  0.77255  0.48576  0.95510
    273   3.12251  4.55852  4.08503  3.78176  1.21240  3.83173  3.83757  2.66364  3.69227  2.06146  3.41295  3.89625  4.29559  3.89205  3.83933  3.39609  3.42504  2.64545  4.12588  2.50940    277 - -
          2.68618  4.42225  2.77519  2.73123  3.46354  2.40513  3.72494  3.29354  2.67741  2.69355  4.24690  2.90347  2.73739  3.18146  2.89801  2.37887  2.77519  2.98518  4.58477  3.61503
          0.03514  3.76185  4.48419  0.61958  0.77255  0.48576  0.95510
    274   2.61686  4.38840  3.21280  3.03899  4.03667  3.08236  4.12273  3.55682  3.08735  3.19458  4.24246  3.35497  1.06188  3.47976  3.34238  2.78180  3.05066  3.21459  5.25049  4.15714    278 - -
          2.68618  4.42225  2.77519  2.73123  3.46354  2.40513  3.72494  3.29354  2.67741  2.69355  4.24690  2.90347  2.73739  3.18146  2.89801  2.37887  2.77519  2.98518  4.58477  3.61503
          0.03514  3.76185  4.48419  0.61958  0.77255  0.48576  0.95510
    275   2.53803  4.32002  3.18860  3.07619  4.21223  0.92246  4.19977  3.78802  3.24183  3.45554  4.43343  3.35389  3.70760  3.57551  3.48663  2.70747  3.01084  3.33821  5.33320  4.31167    279 - -
          2.68618  4.42225  2.77519  2.73123  3.46354  2.40513  3.72494  3.29354  2.67741  2.69355  4.24690  2.90347  2.73739  3.18146  2.89801  2.37887  2.77519  2.98518  4.58477  3.61503
          0.03514  3.76185  4.48419  0.61958  0.77255  0.48576  0.95510
    276   2.80010  4.77515  2.83769  2.59496  3.92763  3.29652  3.75080  3.54510  2.42471  3.05817  4.09343  3.05207  3.85111  1.44566  2.70936  2.85455  3.09920  3.28302  5.22170  3.90918    280 - -
          2.68618  4.42225  2.77519  2.73123  3.46354  2.40513  3.72494  3.29354  2.67741  2.69355  4.24690  2.90347  2.73739  3.18146  2.89801  2.37887  2.77519  2.98518  4.58477  3.61503
          0.03514  3.76185  4.48419  0.61958  0.77255  0.48576  0.95510
    277   2.80010  4.77515  2.83769  2.59496  3.92763  3.29652  3.75080  3.54510  2.42471  3.05817  4.09343  3.05207  3.85111  1.44566  2.70936  2.85455  3.09920  3.28302  5.22170  3.90918    281 - -
          2.68618  4.42225  2.77519  2.73123  3.46354  2.40513  3.72494  3.29354  2.67741  2.69355  4.24690  2.90347  2.73739  3.18146  2.89801  2.37887  2.77519  2.98518  4.58477  3.61503
          0.03514  3.76185  4.48419  0.61958  0.77255  0.48576  0.95510
    278   1.18633  4.14349  3.35492  3.14537  3.94620  2.97003  4.17984  3.05584  3.15879  2.94186  3.98950  3.32151  3.69915  3.51126  3.41465  2.49654  2.76640  2.72988  5.38476  4.17336    282 - -
          2.68618  4.42225  2.77519  2.73123  3.46354  2.40513  3.72494  3.29354  2.67741  2.69355  4.24690  2.90347  2.73739  3.18146  2.89801  2.37887  2.77519  2.98518  4.58477  3.61503
          0.03514  3.76185  4.48419  0.61958  0.77255  0.48576  0.95510
    279   3.03410  4.53139  4.00931  3.65273  3.09991  3.83733  4.34325  2.30306  3.42138  1.02516  3.16485  3.93836  4.29453  3.81649  3.61397  3.40095  3.33502  2.31083  4.93502  3.63157    283 - -
          2.68618  4.42225  2.77519  2.73123  3.46354  2.40513  3.72494  3.29354  2.67741  2.69355  4.24690  2.90347  2.73739  3.18146  2.89801  2.37887  2.77519  2.98518  4.58477  3.61503
          0.03514  3.76185  4.48419  0.61958  0.77255  0.48576  0.95510
    280   2.86367  4.94129  2.45319  1.19466  4.27479  3.20723  3.78966  3.70670  2.65660  3.34368  4.32673  2.88166  3.80779  3.01037  3.05068  2.86012  3.16848  3.40360  5.46778  4.19441    284 - -
          2.68618  4.42225  2.77519  2.73123  3.46354  2.40513  3.72494  3.29354  2.67741  2.69355  4.24690  2.90347  2.73739  3.18146  2.89801  2.37887  2.77519  2.98518  4.58477  3.61503
          0.03514  3.76185  4.48419  0.61958  0.77255  0.48576  0.95510
    281   2.87559  4.82726  3.04394  2.69122  4.18819  3.37298  3.70747  3.61137  1.20161  3.20280  4.17395  3.11925  3.88429  2.90808  2.42473  2.92707  3.13917  3.32669  5.29155  4.08961    285 - -
          2.68618  4.42225  2.77519  2.73123  3.46354  2.40513  3.72494  3.29354  2.67741  2.69355  4.24690  2.90347  2.73739  3.18146  2.89801  2.37887  2.77519  2.98518  4.58477  3.61503
          0.03514  3.76185  4.48419  0.61958  0.77255  0.48576  0.95510
    282   2.87635  4.97640  1.09111  2.27960  4.34017  3.13181  3.84323  3.90443  2.90806  3.53454  4.51401  2.82867  3.77733  3.08510  3.40586  2.85413  3.21401  3.55684  5.53014  4.23636    286 - -
          2.68618  4.42225  2.77519  2.73123  3.46354  2.40513  3.72494  3.29354  2.67741  2.69355  4.24690  2.90347  2.73739  3.18146  2.89801  2.37887  2.77519  2.98518  4.58477  3.61503
          0.03514  3.76185  4.48419  0.61958  0.77255  0.48576  0.95510
    283   2.35993  4.20340  3.33593  3.08739  3.87680  3.04511  4.11234  2.99076  3.02809  2.85792  3.91898  3.31210  3.74154  3.42958  3.28983  2.56038  1.37492  2.69774  5.32476  4.09458    287 - -
          2.68618  4.42225  2.77519  2.73123  3.46354  2.40513  3.72494  3.29354  2.67741  2.69355  4.24690  2.90347  2.73739  3.18146  2.89801  2.37887  2.77519  2.98518  4.58477  3.61503
          0.03514  3.76185  4.48419  0.61958  0.77255  0.48576  0.95510
    284   3.16330  4.57551  3.92918  3.61050  2.56946  3.61196  3.77657  3.18532  3.33617  2.59781  3.82399  3.78267  4.12151  3.73002  3.48297  3.36780  3.45897  3.07265  1.14199  2.57800    288 - -
          2.68618  4.42225  2.77519  2.73123  3.46354  2.40513  3.72494  3.29354  2.67741  2.69355  4.24690  2.90347  2.73739  3.18146  2.89801  2.37887  2.77519  2.98518  4.58477  3.61503
          0.03514  3.76185  4.48419  0.61958  0.77255  0.48576  0.95510
    285   2.80010  4.77515  2.83769  2.59496  3.92763  3.29652  3.75080  3.54510  2.42471  3.05817  4.09343  3.05207  3.85111  1.44566  2.70936  2.85455  3.09920  3.28302  5.22170  3.90918    289 - -
          2.68618  4.42225  2.77519  2.73123  3.46354  2.40513  3.72494  3.29354  2.67741  2.69355  4.24690  2.90347  2.73739  3.18146  2.89801  2.37887  2.77519  2.98518  4.58477  3.61503
          0.03514  3.76185  4.48419  0.61958  0.77255  0.48576  0.95510
    286   2.26710  4.18391  3.11618  2.93057  3.96731  2.91610  4.04167  3.47661  2.99654  3.20697  4.14528  3.17088  3.64656  3.35562  3.28346  1.27140  2.73960  3.03636  5.34967  4.05108    290 - -
          2.68618  4.42225  2.77519  2.73123  3.46354  2.40513  3.72494  3.29354  2.67741  2.69355  4.24690  2.90347  2.73739  3.18146  2.89801  2.37887  2.77519  2.98518  4.58477  3.61503
          0.03514  3.76185  4.48419  0.61958  0.77255  0.48576  0.95510
    287   2.47210  1.19617  3.96033  3.67760  3.69787  3.11506  4.34947  2.82635  3.50475  2.74531  3.86462  3.69415  3.81326  3.85593  3.64756  2.74290  2.93012  2.57770  5.13380  3.98534    291 - -
          2.68618  4.42225  2.77519  2.73123  3.46354  2.40513  3.72494  3.29354  2.67741  2.69355  4.24690  2.90347  2.73739  3.18146  2.89801  2.37887  2.77519  2.98518  4.58477  3.61503
          0.03514  3.76185  4.48419  0.61958  0.77255  0.48576  0.95510
    288   3.03410  4.53139  4.00931  3.65273  3.09991  3.83733  4.34325  2.30306  3.42138  1.02516  3.16485  3.93836  4.29453  3.81649  3.61397  3.40095  3.33502  2.31083  4.93502  3.63157    292 - -
          2.68618  4.42225  2.77519  2.73123  3.46354  2.40513  3.72494  3.29354  2.67741  2.69355  4.24690  2.90347  2.73739  3.18146  2.89801  2.37887  2.77519  2.98518  4.58477  3.61503
          0.03514  3.76185  4.48419  0.61958  0.77255  0.48576  0.95510
    289   2.87635  4.97640  1.09111  2.27960  4.34017  3.13181  3.84323  3.90443  2.90806  3.53454  4.51401  2.82867  3.77733  3.08510  3.40586  2.85413  3.21401  3.55684  5.53014  4.23636    293 - -
          2.68618  4.42225  2.77519  2.73123  3.46354  2.40513  3.72494  3.29354  2.67741  2.69355  4.24690  2.90347  2.73739  3.18146  2.89801  2.37887  2.77519  2.98518  4.58477  3.61503
          0.03514  3.76185  4.48419  0.61958  0.77255  0.48576  0.95510
    290   2.87635  4.97640  1.09111  2.27960  4.34017  3.13181  3.84323  3.90443  2.90806  3.53454  4.51401  2.82867  3.77733  3.08510  3.40586  2.85413  3.21401  3.55684  5.53014  4.23636    294 - -
          2.68618  4.42225  2.77519  2.73123  3.46354  2.40513  3.72494  3.29354  2.67741  2.69355  4.24690  2.90347  2.73739  3.18146  2.89801  2.37887  2.77519  2.98518  4.58477  3.61503
          0.03514  3.76185  4.48419  0.61958  0.77255  0.48576  0.95510
    291   3.09417  4.62803  3.67739  3.38945  2.31127  3.70308  3.57814  3.11938  3.25011  2.60111  3.80720  3.59199  4.18134  3.58293  3.45515  3.24076  3.38138  2.98523  3.94958  1.17213    295 - -
          2.68618  4.42225  2.77519  2.73123  3.46354  2.40513  3.72494  3.29354  2.67741  2.69355  4.24690  2.90347  2.73739  3.18146  2.89801  2.37887  2.77519  2.98518  4.58477  3.61503
          0.03514  3.76185  4.48419  0.61958  0.77255  0.48576  0.95510
    292   2.26710  4.18391  3.11618  2.93057  3.96731  2.91610  4.04167  3.47661  2.99654  3.20697  4.14528  3.17088  3.64656  3.35562  3.28346  1.27140  2.73960  3.03636  5.34967  4.05108    296 - -
          2.68618  4.42225  2.77519  2.73123  3.46354  2.40513  3.72494  3.29354  2.67741  2.69355  4.24690  2.90347  2.73739  3.18146  2.89801  2.37887  2.77519  2.98518  4.58477  3.61503
          0.03514  3.76185  4.48419  0.61958  0.77255  0.48576  0.95510
    293   2.87559  4.82726  3.04394  2.69122  4.18819  3.37298  3.70747  3.61137  1.20161  3.20280  4.17395  3.11925  3.88429  2.90808  2.42473  2.92707  3.13917  3.32669  5.29155  4.08961    297 - -
          2.68618  4.42225  2.77519  2.73123  3.46354  2.40513  3.72494  3.29354  2.67741  2.69355  4.24690  2.90347  2.73739  3.18146  2.89801  2.37887  2.77519  2.98518  4.58477  3.61503
          0.03514  3.76185  4.48419  0.61958  0.77255  0.48576  0.95510
    294   2.86367  4.94129  2.45319  1.19466  4.27479  3.20723  3.78966  3.70670  2.65660  3.34368  4.32673  2.88166  3.80779  3.01037  3.05068  2.86012  3.16848  3.40360  5.46778  4.19441    298 - -
          2.68618  4.42225  2.77519  2.73123  3.46354  2.40513  3.72494  3.29354  2.67741  2.69355  4.24690  2.90347  2.73739  3.18146  2.89801  2.37887  2.77519  2.98518  4.58477  3.61503
          0.03514  3.76185  4.48419  0.61958  0.77255  0.48576  0.95510
    295   3.12251  4.55852  4.08503  3.78176  1.21240  3.83173  3.83757  2.66364  3.69227  2.06146  3.41295  3.89625  4.29559  3.89205  3.83933  3.39609  3.42504  2.64545  4.12588  2.50940    299 - -
          2.68618  4.42225  2.77519  2.73123  3.46354  2.40513  3.72494  3.29354  2.67741  2.69355  4.24690  2.90347  2.73739  3.18146  2.89801  2.37887  2.77519  2.98518  4.58477  3.61503
          0.03514  3.76185  4.48419  0.61958  0.77255  0.48576  0.95510
    296   2.88673  4.45474  3.93183  3.52016  3.16720  3.75100  4.28113  2.33211  3.29297  1.78195  1.60851  3.81033  4.21396  3.68409  3.51065  3.22275  3.19142  2.32444  4.99125  3.74122    300 - -
          2.68618  4.42225  2.77519  2.73123  3.46354  2.40513  3.72494  3.29354  2.67741  2.69355  4.24690  2.90347  2.73739  3.18146  2.89801  2.37887  2.77519  2.98518  4.58477  3.61503
          0.03514  3.76185  4.48419  0.61958  0.77255  0.48576  0.95510
    297   2.80010  4.77515  2.83769  2.59496  3.92763  3.29652  3.75080  3.54510  2.42471  3.05817  4.09343  3.05207  3.85111  1.44566  2.70936  2.85455  3.09920  3.28302  5.22170  3.90918    301 - -
          2.68618  4.42225  2.77519  2.73123  3.46354  2.40513  3.72494  3.29354  2.67741  2.69355  4.24690  2.90347  2.73739  3.18146  2.89801  2.37887  2.77519  2.98518  4.58477  3.61503
          0.03514  3.76185  4.48419  0.61958  0.77255  0.48576  0.95510
    298   2.87559  4.82726  3.04394  2.69122  4.18819  3.37298  3.70747  3.61137  1.20161  3.20280  4.17395  3.11925  3.88429  2.90808  2.42473  2.92707  3.13917  3.32669  5.29155  4.08961    302 - -
          2.68618  4.42225  2.77519  2.73123  3.46354  2.40513  3.72494  3.29354  2.67741  2.69355  4.24690  2.90347  2.73739  3.18146  2.89801  2.37887  2.77519  2.98518  4.58477  3.61503
          0.03514  3.76185  4.48419  0.61958  0.77255  0.48576  0.95510
    299   3.03410  4.53139  4.00931  3.65273  3.09991  3.83733  4.34325  2.30306  3.42138  1.02516  3.16485  3.93836  4.29453  3.81649  3.61397  3.40095  3.33502  2.31083  4.93502  3.63157    303 - -
          2.68618  4.42225  2.77519  2.73123  3.46354  2.40513  3.72494  3.29354  2.67741  2.69355  4.24690  2.90347  2.73739  3.18146  2.89801  2.37887  2.77519  2.98518  4.58477  3.61503
          0.03514  3.76185  4.48419  0.61958  0.77255  0.48576  0.95510
    300   2.86367  4.94129  2.45319  1.19466  4.27479  3.20723  3.78966  3.70670  2.65660  3.34368  4.32673  2.88166  3.80779  3.01037  3.05068  2.86012  3.16848  3.40360  5.46778  4.19441    304 - -
          2.68618  4.42225  2.77519  2.73123  3.46354  2.40513  3.72494  3.29354  2.67741  2.69355  4.24690  2.90347  2.73739  3.18146  2.89801  2.37887  2.77519  2.98518  4.58477  3.61503
          0.03514  3.76185  4.48419  0.61958  0.77255  0.48576  0.95510
    301   2.86367  4.94129  2.45319  1.19466  4.27479  3.20723  3.78966  3.70670  2.65660  3.34368  4.32673  2.88166  3.80779  3.01037  3.05068  2.86012  3.16848  3.40360  5.46778  4.19441    305 - -
          2.68618  4.42225  2.77519  2.73123  3.46354  2.40513  3.72494  3.29354  2.67741  2.69355  4.24690  2.90347  2.73739  3.18146  2.89801  2.37887  2.77519  2.98518  4.58477  3.61503
          0.03514  3.76185  4.48419  0.61958  0.77255  0.48576  0.95510
    302   2.63732  4.62388  2.65888  2.53509  3.97048  3.11394  3.84200  3.66051  2.73839  3.32137  4.28025  1.37076  3.76219  3.11778  3.08647  2.71083  3.01749  3.29403  5.28986  3.92922    306 - -
          2.68618  4.42225  2.77519  2.73123  3.46354  2.40513  3.72494  3.29354  2.67741  2.69355  4.24690  2.90347  2.73739  3.18146  2.89801  2.37887  2.77519  2.98518  4.58477  3.61503
          0.03514  3.76185  4.48419  0.61958  0.77255  0.48576  0.95510
    303   2.88673  4.45474  3.93183  3.52016  3.16720  3.75100  4.28113  2.33211  3.29297  1.78195  1.60851  3.81033  4.21396  3.68409  3.51065  3.22275  3.19142  2.32444  4.99125  3.74122    307 - -
          2.68618  4.42225  2.77519  2.73123  3.46354  2.40513  3.72494  3.29354  2.67741  2.69355  4.24690  2.90347  2.73739  3.18146  2.89801  2.37887  2.77519  2.98518  4.58477  3.61503
          0.03514  3.76185  4.48419  0.61958  0.77255  0.48576  0.95510
    304   2.26710  4.18391  3.11618  2.93057  3.96731  2.91610  4.04167  3.47661  2.99654  3.20697  4.14528  3.17088  3.64656  3.35562  3.28346  1.27140  2.73960  3.03636  5.34967  4.05108    308 - -
          2.68618  4.42225  2.77519  2.73123  3.46354  2.40513  3.72494  3.29354  2.67741  2.69355  4.24690  2.90347  2.73739  3.18146  2.89801  2.37887  2.77519  2.98518  4.58477  3.61503
          0.03514  3.76185  4.48419  0.61958  0.77255  0.48576  0.95510
    305   2.53803  4.32002  3.18860  3.07619  4.21223  0.92246  4.19977  3.78802  3.24183  3.45554  4.43343  3.35389  3.70760  3.57551  3.48663  2.70747  3.01084  3.33821  5.33320  4.31167    309 - -
          2.68618  4.42225  2.77519  2.73123  3.46354  2.40513  3.72494  3.29354  2.67741  2.69355  4.24690  2.90347  2.73739  3.18146  2.89801  2.37887  2.77519  2.98518  4.58477  3.61503
          0.03514  3.76185  4.48419  0.61958  0.77255  0.48576  0.95510
    306   3.09417  4.62803  3.67739  3.38945  2.31127  3.70308  3.57814  3.11938  3.25011  2.60111  3.80720  3.59199  4.18134  3.58293  3.45515  3.24076  3.38138  2.98523  3.94958  1.17213    310 - -
          2.68618  4.42225  2.77519  2.73123  3.46354  2.40513  3.72494  3.29354  2.67741  2.69355  4.24690  2.90347  2.73739  3.18146  2.89801  2.37887  2.77519  2.98518  4.58477  3.61503
          0.03514  3.76185  4.48419  0.61958  0.77255  0.48576  0.95510
    307   2.87635  4.97640  1.09111  2.27960  4.34017  3.13181  3.84323  3.90443  2.90806  3.53454  4.51401  2.82867  3.77733  3.08510  3.40586  2.85413  3.21401  3.55684  5.53014  4.23636    311 - -
          2.68618  4.42225  2.77519  2.73123  3.46354  2.40513  3.72494  3.29354  2.67741  2.69355  4.24690  2.90347  2.73739  3.18146  2.89801  2.37887  2.77519  2.98518  4.58477  3.61503
          0.03514  3.76185  4.48419  0.61958  0.77255  0.48576  0.95510
    308   2.94482  4.39951  4.17011  3.78495  3.30356  3.93979  4.53609  1.22718  3.61051  1.91724  3.26114  4.04588  4.38525  3.97267  3.81993  3.42765  3.24757  1.85519  5.16849  3.89440    312 - -
          2.68618  4.42225  2.77519  2.73123  3.46354  2.40513  3.72494  3.29354  2.67741  2.69355  4.24690  2.90347  2.73739  3.18146  2.89801  2.37887  2.77519  2.98518  4.58477  3.61503
          0.03514  3.76185  4.48419  0.61958  0.77255  0.48576  0.95510
    309   2.88517  4.71624  3.02829  2.78077  3.21499  3.36061  1.39948  3.57031  2.62732  3.07691  4.11416  3.19312  3.90907  3.14665  2.89786  2.95795  3.18633  3.30794  4.68103  3.16978    313 - -
          2.68618  4.42225  2.77519  2.73123  3.46354  2.40513  3.72494  3.29354  2.67741  2.69355  4.24690  2.90347  2.73739  3.18146  2.89801  2.37887  2.77519  2.98518  4.58477  3.61503
          0.03514  3.76185  4.48419  0.61958  0.77255  0.48576  0.95510
    310   2.63732  4.62388  2.65888  2.53509  3.97048  3.11394  3.84200  3.66051  2.73839  3.32137  4.28025  1.37076  3.76219  3.11778  3.08647  2.71083  3.01749  3.29403  5.28986  3.92922    314 - -
          2.68618  4.42225  2.77519  2.73123  3.46354  2.40513  3.72494  3.29354  2.67741  2.69355  4.24690  2.90347  2.73739  3.18146  2.89801  2.37887  2.77519  2.98518  4.58477  3.61503
          0.03514  3.76185  4.48419  0.61958  0.77255  0.48576  0.95510
    311   2.63732  4.62388  2.65888  2.53509  3.97048  3.11394  3.84200  3.66051  2.73839  3.32137  4.28025  1.37076  3.76219  3.11778  3.08647  2.71083  3.01749  3.29403  5.28986  3.92922    315 - -
          2.68618  4.42225  2.77519  2.73123  3.46354  2.40513  3.72494  3.29354  2.67741  2.69355  4.24690  2.90347  2.73739  3.18146  2.89801  2.37887  2.77519  2.98518  4.58477  3.61503
          0.03514  3.76185  4.48419  0.61958  0.77255  0.48576  0.95510
    312   2.87559  4.82726  3.04394  2.69122  4.18819  3.37298  3.70747  3.61137  1.20161  3.20280  4.17395  3.11925  3.88429  2.90808  2.42473  2.92707  3.13917  3.32669  5.29155  4.08961    316 - -
          2.68618  4.42225  2.77519  2.73123  3.46354  2.40513  3.72494  3.29354  2.67741  2.69355  4.24690  2.90347  2.73739  3.18146  2.89801  2.37887  2.77519  2.98518  4.58477  3.61503
          0.03514  3.76185  4.48419  0.61958  0.77255  0.48576  0.95510
    313   2.26710  4.18391  3.11618  2.93057  3.96731  2.91610  4.04167  3.47661  2.99654  3.20697  4.14528  3.17088  3.64656  3.35562  3.28346  1.27140  2.73960  3.03636  5.34967  4.05108    317 - -
          2.68618  4.42225  2.77519  2.73123  3.46354  2.40513  3.72494  3.29354  2.67741  2.69355  4.24690  2.90347  2.73739  3.18146  2.89801  2.37887  2.77519  2.98518  4.58477  3.61503
          0.03514  3.76185  4.48419  0.61958  0.77255  0.48576  0.95510
    314   1.18633  4.14349  3.35492  3.14537  3.94620  2.97003  4.17984  3.05584  3.15879  2.94186  3.98950  3.32151  3.69915  3.51126  3.41465  2.49654  2.76640  2.72988  5.38476  4.17336    318 - -
          2.68618  4.42225  2.77519  2.73123  3.46354  2.40513  3.72494  3.29354  2.67741  2.69355  4.24690  2.90347  2.73739  3.18146  2.89801  2.37887  2.77519  2.98518  4.58477  3.61503
          0.03514  3.76185  4.48419  0.61958  0.77255  0.48576  0.95510
    315   2.35993  4.20340  3.33593  3.08739  3.87680  3.04511  4.11234  2.99076  3.02809  2.85792  3.91898  3.31210  3.74154  3.42958  3.28983  2.56038  1.37492  2.69774  5.32476  4.09458    319 - -
          2.68618  4.42225  2.77519  2.73123  3.46354  2.40513  3.72494  3.29354  2.67741  2.69355  4.24690  2.90347  2.73739  3.18146  2.89801  2.37887  2.77519  2.98518  4.58477  3.61503
          0.03514  3.76185  4.48419  0.61958  0.77255  0.48576  0.95510
    316   2.53803  4.32002  3.18860  3.07619  4.21223  0.92246  4.19977  3.78802  3.24183  3.45554  4.43343  3.35389  3.70760  3.57551  3.48663  2.70747  3.01084  3.33821  5.33320  4.31167    320 - -
          2.68618  4.42225  2.77519  2.73123  3.46354  2.40513  3.72494  3.29354  2.67741  2.69355  4.24690  2.90347  2.73739  3.18146  2.89801  2.37887  2.77519  2.98518  4.58477  3.61503
          0.03514  3.76185  4.48419  0.61958  0.77255  0.48576  0.95510
    317   2.87559  4.82726  3.04394  2.69122  4.18819  3.37298  3.70747  3.61137  1.20161  3.20280  4.17395  3.11925  3.88429  2.90808  2.42473  2.92707  3.13917  3.32669  5.29155  4.08961    321 - -
          2.68618  4.42225  2.77519  2.73123  3.46354  2.40513  3.72494  3.29354  2.67741  2.69355  4.24690  2.90347  2.73739  3.18146  2.89801  2.37887  2.77519  2.98518  4.58477  3.61503
          0.03514  3.76185  4.48419  0.61958  0.77255  0.48576  0.95510
    318   2.88656  4.72623  3.36653  2.90613  4.05273  3.39091  3.75537  3.58985  2.20977  3.12633  4.13314  3.27252  3.90223  2.98450  1.16265  2.97823  3.16232  3.31953  5.18300  4.00781    322 - -
          2.68618  4.42225  2.77519  2.73123  3.46354  2.40513  3.72494  3.29354  2.67741  2.69355  4.24690  2.90347  2.73739  3.18146  2.89801  2.37887  2.77519  2.98518  4.58477  3.61503
          0.03514  3.76185  4.48419  0.61958  0.77255  0.48576  0.95510
    319   2.72130  4.29849  3.96833  3.63194  3.47315  3.60479  4.45394  2.06995  3.49777  2.18258  3.45939  3.83832  4.17423  3.86734  3.72012  3.10445  3.08735  1.17816  5.23742  3.96031    323 - -
          2.68618  4.42225  2.77519  2.73123  3.46354  2.40513  3.72494  3.29354  2.67741  2.69355  4.24690  2.90347  2.73739  3.18146  2.89801  2.37887  2.77519  2.98518  4.58477  3.61503
          0.03514  3.76185  4.48419  0.61958  0.77255  0.48576  0.95510
    320   2.53803  4.32002  3.18860  3.07619  4.21223  0.92246  4.19977  3.78802  3.24183  3.45554  4.43343  3.35389  3.70760  3.57551  3.48663  2.70747  3.01084  3.33821  5.33320  4.31167    324 - -
          2.68618  4.42225  2.77519  2.73123  3.46354  2.40513  3.72494  3.29354  2.67741  2.69355  4.24690  2.90347  2.73739  3.18146  2.89801  2.37887  2.77519  2.98518  4.58477  3.61503
          0.03514  3.76185  4.48419  0.61958  0.77255  0.48576  0.95510
    321   2.53803  4.32002  3.18860  3.07619  4.21223  0.92246  4.19977  3.78802  3.24183  3.45554  4.43343  3.35389  3.70760  3.57551  3.48663  2.70747  3.01084  3.33821  5.33320  4.31167    325 - -
          2.68618  4.42225  2.77519  2.73123  3.46354  2.40513  3.72494  3.29354  2.67741  2.69355  4.24690  2.90347  2.73739  3.18146  2.89801  2.37887  2.77519  2.98518  4.58477  3.61503
          0.03514  3.76185  4.48419  0.61958  0.77255  0.48576  0.95510
    322   2.35993  4.20340  3.33593  3.08739  3.87680  3.04511  4.11234  2.99076  3.02809  2.85792  3.91898  3.31210  3.74154  3.42958  3.28983  2.56038  1.37492  2.69774  5.32476  4.09458    326 - -
          2.68618  4.42225  2.77519  2.73123  3.46354  2.40513  3.72494  3.29354  2.67741  2.69355  4.24690  2.90347  2.73739  3.18146  2.89801  2.37887  2.77519  2.98518  4.58477  3.61503
          0.03514  3.76185  4.48419  0.61958  0.77255  0.48576  0.95510
    323   2.87635  4.97640  1.09111  2.27960  4.34017  3.13181  3.84323  3.90443  2.90806  3.53454  4.51401  2.82867  3.77733  3.08510  3.40586  2.85413  3.21401  3.55684  5.53014  4.23636    327 - -
          2.68618  4.42225  2.77519  2.73123  3.46354  2.40513  3.72494  3.29354  2.67741  2.69355  4.24690  2.90347  2.73739  3.18146  2.89801  2.37887  2.77519  2.98518  4.58477  3.61503
          0.03514  3.76185  4.48419  0.61958  0.77255  0.48576  0.95510
    324   2.87635  4.97640  1.09111  2.27960  4.34017  3.13181  3.84323  3.90443  2.90806  3.53454  4.51401  2.82867  3.77733  3.08510  3.40586  2.85413  3.21401  3.55684  5.53014  4.23636    328 - -
          2.68618  4.42225  2.77519  2.73123  3.46354  2.40513  3.72494  3.29354  2.67741  2.69355  4.24690  2.90347  2.73739  3.18146  2.89801  2.37887  2.77519  2.98518  4.58477  3.61503
          0.03514  3.76185  4.48419  0.61958  0.77255  0.48576  0.95510
    325   2.87635  4.97640  1.09111  2.27960  4.34017  3.13181  3.84323  3.90443  2.90806  3.53454  4.51401  2.82867  3.77733  3.08510  3.40586  2.85413  3.21401  3.55684  5.53014  4.23636    329 - -
          2.68618  4.42225  2.77519  2.73123  3.46354  2.40513  3.72494  3.29354  2.67741  2.69355  4.24690  2.90347  2.73739  3.18146  2.89801  2.37887  2.77519  2.98518  4.58477  3.61503
          0.03514  3.76185  4.48419  0.61958  0.77255  0.48576  0.95510
    326   2.80010  4.77515  2.83769  2.59496  3.92763  3.29652  3.75080  3.54510  2.42471  3.05817  4.09343  3.05207  3.85111  1.44566  2.70936  2.85455  3.09920  3.28302  5.22170  3.90918    330 - -
          2.68618  4.42225  2.77519  2.73123  3.46354  2.40513  3.72494  3.29354  2.67741  2.69355  4.24690  2.90347  2.73739  3.18146  2.89801  2.37887  2.77519  2.98518  4.58477  3.61503
          0.03514  3.76185  4.48419  0.61958  0.77255  0.48576  0.95510
    327   2.87635  4.97640  1.09111  2.27960  4.34017  3.13181  3.84323  3.90443  2.90806  3.53454  4.51401  2.82867  3.77733  3.08510  3.40586  2.85413  3.21401  3.55684  5.53014  4.23636    331 - -
          2.68618  4.42225  2.77519  2.73123  3.46354  2.40513  3.72494  3.29354  2.67741  2.69355  4.24690  2.90347  2.73739  3.18146  2.89801  2.37887  2.77519  2.98518  4.58477  3.61503
          0.03514  3.76185  4.48419  0.61958  0.77255  0.48576  0.95510
    328   2.86367  4.94129  2.45319  1.19466  4.27479  3.20723  3.78966  3.70670  2.65660  3.34368  4.32673  2.88166  3.80779  3.01037  3.05068  2.86012  3.16848  3.40360  5.46778  4.19441    332 - -
          2.68618  4.42225  2.77519  2.73123  3.46354  2.40513  3.72494  3.29354  2.67741  2.69355  4.24690  2.90347  2.73739  3.18146  2.89801  2.37887  2.77519  2.98518  4.58477  3.61503
          0.03514  3.76185  4.48419  0.61958  0.77255  0.48576  0.95510
    329   2.87559  4.82726  3.04394  2.69122  4.18819  3.37298  3.70747  3.61137  1.20161  3.20280  4.17395  3.11925  3.88429  2.90808  2.42473  2.92707  3.13917  3.32669  5.29155  4.08961    333 - -
          2.68618  4.42225  2.77519  2.73123  3.46354  2.40513  3.72494  3.29354  2.67741  2.69355  4.24690  2.90347  2.73739  3.18146  2.89801  2.37887  2.77519  2.98518  4.58477  3.61503
          0.03514  3.76185  4.48419  0.61958  0.77255  0.48576  0.95510
    330   2.87559  4.82726  3.04394  2.69122  4.18819  3.37298  3.70747  3.61137  1.20161  3.20280  4.17395  3.11925  3.88429  2.90808  2.42473  2.92707  3.13917  3.32669  5.29155  4.08961    334 - -
          2.68618  4.42225  2.77519  2.73123  3.46354  2.40513  3.72494  3.29354  2.67741  2.69355  4.24690  2.90347  2.73739  3.18146  2.89801  2.37887  2.77519  2.98518  4.58477  3.61503
          0.03514  3.76185  4.48419  0.61958  0.77255  0.48576  0.95510
    331   2.87559  4.82726  3.04394  2.69122  4.18819  3.37298  3.70747  3.61137  1.20161  3.20280  4.17395  3.11925  3.88429  2.90808  2.42473  2.92707  3.13917  3.32669  5.29155  4.08961    335 - -
          2.68618  4.42225  2.77519  2.73123  3.46354  2.40513  3.72494  3.29354  2.67741  2.69355  4.24690  2.90347  2.73739  3.18146  2.89801  2.37887  2.77519  2.98518  4.58477  3.61503
          0.03514  3.76185  4.48419  0.61958  0.77255  0.48576  0.95510
    332   2.86367  4.94129  2.45319  1.19466  4.27479  3.20723  3.78966  3.70670  2.65660  3.34368  4.32673  2.88166  3.80779  3.01037  3.05068  2.86012  3.16848  3.40360  5.46778  4.19441    336 - -
          2.68618  4.42225  2.77519  2.73123  3.46354  2.40513  3.72494  3.29354  2.67741  2.69355  4.24690  2.90347  2.73739  3.18146  2.89801  2.37887  2.77519  2.98518  4.58477  3.61503
          0.03514  3.76185  4.48419  0.61958  0.77255  0.48576  0.95510
    333   2.86367  4.94129  2.45319  1.19466  4.27479  3.20723  3.78966  3.70670  2.65660  3.34368  4.32673  2.88166  3.80779  3.01037  3.05068  2.86012  3.16848  3.40360  5.46778  4.19441    337 - -
          2.68618  4.42225  2.77519  2.73123  3.46354  2.40513  3.72494  3.29354  2.67741  2.69355  4.24690  2.90347  2.73739  3.18146  2.89801  2.37887  2.77519  2.98518  4.58477  3.61503
          0.03514  3.76185  4.48419  0.61958  0.77255  0.48576  0.95510
    334   2.86367  4.94129  2.45319  1.19466  4.27479  3.20723  3.78966  3.70670  2.65660  3.34368  4.32673  2.88166  3.80779  3.01037  3.05068  2.86012  3.16848  3.40360  5.46778  4.19441    338 - -
          2.68618  4.42225  2.77519  2.73123  3.46354  2.40513  3.72494  3.29354  2.67741  2.69355  4.24690  2.90347  2.73739  3.18146  2.89801  2.37887  2.77519  2.98518  4.58477  3.61503
          0.03514  3.76185  4.48419  0.61958  0.77255  0.48576  0.95510
    335   2.86367  4.94129  2.45319  1.19466  4.27479  3.20723  3.78966  3.70670  2.65660  3.34368  4.32673  2.88166  3.80779  3.01037  3.05068  2.86012  3.16848  3.40360  5.46778  4.19441    339 - -
          2.68618  4.42225  2.77519  2.73123  3.46354  2.40513  3.72494  3.29354  2.67741  2.69355  4.24690  2.90347  2.73739  3.18146  2.89801  2.37887  2.77519  2.98518  4.58477  3.61503
          0.03514  3.76185  4.48419  0.61958  0.77255  0.48576  0.95510
    336   2.86367  4.94129  2.45319  1.19466  4.27479  3.20723  3.78966  3.70670  2.65660  3.34368  4.32673  2.88166  3.80779  3.01037  3.05068  2.86012  3.16848  3.40360  5.46778  4.19441    340 - -
          2.68618  4.42225  2.77519  2.73123  3.46354  2.40513  3.72494  3.29354  2.67741  2.69355  4.24690  2.90347  2.73739  3.18146  2.89801  2.37887  2.77519  2.98518  4.58477  3.61503
          0.03514  3.76185  4.48419  0.61958  0.77255  0.48576  0.95510
    337   2.47210  1.19617  3.96033  3.67760  3.69787  3.11506  4.34947  2.82635  3.50475  2.74531  3.86462  3.69415  3.81326  3.85593  3.64756  2.74290  2.93012  2.57770  5.13380  3.98534    341 - -
          2.68618  4.42225  2.77519  2.73123  3.46354  2.40513  3.72494  3.29354  2.67741  2.69355  4.24690  2.90347  2.73739  3.18146  2.89801  2.37887  2.77519  2.98518  4.58477  3.61503
          0.03514  3.76185  4.48419  0.61958  0.77255  0.48576  0.95510
    338   2.86367  4.94129  2.45319  1.19466  4.27479  3.20723  3.78966  3.70670  2.65660  3.34368  4.32673  2.88166  3.80779  3.01037  3.05068  2.86012  3.16848  3.40360  5.46778  4.19441    342 - -
          2.68618  4.42225  2.77519  2.73123  3.46354  2.40513  3.72494  3.29354  2.67741  2.69355  4.24690  2.90347  2.73739  3.18146  2.89801  2.37887  2.77519  2.98518  4.58477  3.61503
          0.03514  3.76185  4.48419  0.61958  0.77255  0.48576  0.95510
    339   2.63732  4.62388  2.65888  2.53509  3.97048  3.11394  3.84200  3.66051  2.73839  3.32137  4.28025  1.37076  3.76219  3.11778  3.08647  2.71083  3.01749  3.29403  5.28986  3.92922    343 - -
          2.68618  4.42225  2.77519  2.73123  3.46354  2.40513  3.72494  3.29354  2.67741  2.69355  4.24690  2.90347  2.73739  3.18146  2.89801  2.37887  2.77519  2.98518  4.58477  3.61503
          0.03514  3.76185  4.48419  0.61958  0.77255  0.48576  0.95510
    340   2.87635  4.97640  1.09111  2.27960  4.34017  3.13181  3.84323  3.90443  2.90806  3.53454  4.51401  2.82867  3.77733  3.08510  3.40586  2.85413  3.21401  3.55684  5.53014  4.23636    344 - -
          2.68618  4.42225  2.77519  2.73123  3.46354  2.40513  3.72494  3.29354  2.67741  2.69355  4.24690  2.90347  2.73739  3.18146  2.89801  2.37887  2.77519  2.98518  4.58477  3.61503
          0.03514  3.76185  4.48419  0.61958  0.77255  0.48576  0.95510
    341   2.87635  4.97640  1.09111  2.27960  4.34017  3.13181  3.84323  3.90443  2.90806  3.53454  4.51401  2.82867  3.77733  3.08510  3.40586  2.85413  3.21401  3.55684  5.53014  4.23636    345 - -
          2.68618  4.42225  2.77519  2.73123  3.46354  2.40513  3.72494  3.29354  2.67741  2.69355  4.24690  2.90347  2.73739  3.18146  2.89801  2.37887  2.77519  2.98518  4.58477  3.61503
          0.03514  3.76185  4.48419  0.61958  0.77255  0.48576  0.95510
    342   2.63732  4.62388  2.65888  2.53509  3.97048  3.11394  3.84200  3.66051  2.73839  3.32137  4.28025  1.37076  3.76219  3.11778  3.08647  2.71083  3.01749  3.29403  5.28986  3.92922    346 - -
          2.68618  4.42225  2.77519  2.73123  3.46354  2.40513  3.72494  3.29354  2.67741  2.69355  4.24690  2.90347  2.73739  3.18146  2.89801  2.37887  2.77519  2.98518  4.58477  3.61503
          0.03514  3.76185  4.48419  0.61958  0.77255  0.48576  0.95510
    343   2.86367  4.94129  2.45319  1.19466  4.27479  3.20723  3.78966  3.70670  2.65660  3.34368  4.32673  2.88166  3.80779  3.01037  3.05068  2.86012  3.16848  3.40360  5.46778  4.19441    347 - -
          2.68618  4.42225  2.77519  2.73123  3.46354  2.40513  3.72494  3.29354  2.67741  2.69355  4.24690  2.90347  2.73739  3.18146  2.89801  2.37887  2.77519  2.98518  4.58477  3.61503
          0.03514  3.76185  4.48419  0.61958  0.77255  0.48576  0.95510
    344   2.86367  4.94129  2.45319  1.19466  4.27479  3.20723  3.78966  3.70670  2.65660  3.34368  4.32673  2.88166  3.80779  3.01037  3.05068  2.86012  3.16848  3.40360  5.46778  4.19441    348 - -
          2.68618  4.42225  2.77519  2.73123  3.46354  2.40513  3.72494  3.29354  2.67741  2.69355  4.24690  2.90347  2.73739  3.18146  2.89801  2.37887  2.77519  2.98518  4.58477  3.61503
          0.03514  3.76185  4.48419  0.61958  0.77255  0.48576  0.95510
    345   2.86367  4.94129  2.45319  1.19466  4.27479  3.20723  3.78966  3.70670  2.65660  3.34368  4.32673  2.88166  3.80779  3.01037  3.05068  2.86012  3.16848  3.40360  5.46778  4.19441    349 - -
          2.68618  4.42225  2.77519  2.73123  3.46354  2.40513  3.72494  3.29354  2.67741  2.69355  4.24690  2.90347  2.73739  3.18146  2.89801  2.37887  2.77519  2.98518  4.58477  3.61503
          0.03514  3.76185  4.48419  0.61958  0.77255  0.48576  0.95510
    346   2.87635  4.97640  1.09111  2.27960  4.34017  3.13181  3.84323  3.90443  2.90806  3.53454  4.51401  2.82867  3.77733  3.08510  3.40586  2.85413  3.21401  3.55684  5.53014  4.23636    350 - -
          2.68618  4.42225  2.77519  2.73123  3.46354  2.40513  3.72494  3.29354  2.67741  2.69355  4.24690  2.90347  2.73739  3.18146  2.89801  2.37887  2.77519  2.98518  4.58477  3.61503
          0.03514  3.76185  4.48419  0.61958  0.77255  0.48576  0.95510
    347   2.87635  4.97640  1.09111  2.27960  4.34017  3.13181  3.84323  3.90443  2.90806  3.53454  4.51401  2.82867  3.77733  3.08510  3.40586  2.85413  3.21401  3.55684  5.53014  4.23636    351 - -
          2.68618  4.42225  2.77519  2.73123  3.46354  2.40513  3.72494  3.29354  2.67741  2.69355  4.24690  2.90347  2.73739  3.18146  2.89801  2.37887  2.77519  2.98518  4.58477  3.61503
          0.03514  3.76185  4.48419  0.61958  0.77255  0.48576  0.95510
    348   2.86367  4.94129  2.45319  1.19466  4.27479  3.20723  3.78966  3.70670  2.65660  3.34368  4.32673  2.88166  3.80779  3.01037  3.05068  2.86012  3.16848  3.40360  5.46778  4.19441    352 - -
          2.68618  4.42225  2.77519  2.73123  3.46354  2.40513  3.72494  3.29354  2.67741  2.69355  4.24690  2.90347  2.73739  3.18146  2.89801  2.37887  2.77519  2.98518  4.58477  3.61503
          0.03514  3.76185  4.48419  0.61958  0.77255  0.48576  0.95510
    349   2.87635  4.97640  1.09111  2.27960  4.34017  3.13181  3.84323  3.90443  2.90806  3.53454  4.51401  2.82867  3.77733  3.08510  3.40586  2.85413  3.21401  3.55684  5.53014  4.23636    353 - -
          2.68618  4.42225  2.77519  2.73123  3.46354  2.40513  3.72494  3.29354  2.67741  2.69355  4.24690  2.90347  2.73739  3.18146  2.89801  2.37887  2.77519  2.98518  4.58477  3.61503
          0.03514  3.76185  4.48419  0.61958  0.77255  0.48576  0.95510
    350   2.53803  4.32002  3.18860  3.07619  4.21223  0.92246  4.19977  3.78802  3.24183  3.45554  4.43343  3.35389  3.70760  3.57551  3.48663  2.70747  3.01084  3.33821  5.33320  4.31167    354 - -
          2.68618  4.42225  2.77519  2.73123  3.46354  2.40513  3.72494  3.29354  2.67741  2.69355  4.24690  2.90347  2.73739  3.18146  2.89801  2.37887  2.77519  2.98518  4.58477  3.61503
          0.03514  3.76185  4.48419  0.61958  0.77255  0.48576  0.95510
    351   2.86367  4.94129  2.45319  1.19466  4.27479  3.20723  3.78966  3.70670  2.65660  3.34368  4.32673  2.88166  3.80779  3.01037  3.05068  2.86012  3.16848  3.40360  5.46778  4.19441    355 - -
          2.68618  4.42225  2.77519  2.73123  3.46354  2.40513  3.72494  3.29354  2.67741  2.69355  4.24690  2.90347  2.73739  3.18146  2.89801  2.37887  2.77519  2.98518  4.58477  3.61503
          0.03514  3.76185  4.48419  0.61958  0.77255  0.48576  0.95510
    352   2.86367  4.94129  2.45319  1.19466  4.27479  3.20723  3.78966  3.70670  2.65660  3.34368  4.32673  2.88166  3.80779  3.01037  3.05068  2.86012  3.16848  3.40360  5.46778  4.19441    356 - -
          2.68618  4.42225  2.77519  2.73123  3.46354  2.40513  3.72494  3.29354  2.67741  2.69355  4.24690  2.90347  2.73739  3.18146  2.89801  2.37887  2.77519  2.98518  4.58477  3.61503
          0.03514  3.76185  4.48419  0.61958  0.77255  0.48576  0.95510
    353   2.53803  4.32002  3.18860  3.07619  4.21223  0.92246  4.19977  3.78802  3.24183  3.45554  4.43343  3.35389  3.70760  3.57551  3.48663  2.70747  3.01084  3.33821  5.33320  4.31167    357 - -
          2.68618  4.42225  2.77519  2.73123  3.46354  2.40513  3.72494  3.29354  2.67741  2.69355  4.24690  2.90347  2.73739  3.18146  2.89801  2.37887  2.77519  2.98518  4.58477  3.61503
          0.03514  3.76185  4.48419  0.61958  0.77255  0.48576  0.95510
    354   2.86367  4.94129  2.45319  1.19466  4.27479  3.20723  3.78966  3.70670  2.65660  3.34368  4.32673  2.88166  3.80779  3.01037  3.05068  2.86012  3.16848  3.40360  5.46778  4.19441    358 - -
          2.68618  4.42225  2.77519  2.73123  3.46354  2.40513  3.72494  3.29354  2.67741  2.69355  4.24690  2.90347  2.73739  3.18146  2.89801  2.37887  2.77519  2.98518  4.58477  3.61503
          0.03514  3.76185  4.48419  0.61958  0.77255  0.48576  0.95510
    355   2.87635  4.97640  1.09111  2.27960  4.34017  3.13181  3.84323  3.90443  2.90806  3.53454  4.51401  2.82867  3.77733  3.08510  3.40586  2.85413  3.21401  3.55684  5.53014  4.23636    359 - -
          2.68618  4.42225  2.77519  2.73123  3.46354  2.40513  3.72494  3.29354  2.67741  2.69355  4.24690  2.90347  2.73739  3.18146  2.89801  2.37887  2.77519  2.98518  4.58477  3.61503
          0.03514  3.76185  4.48419  0.61958  0.77255  0.48576  0.95510
    356   2.26710  4.18391  3.11618  2.93057  3.96731  2.91610  4.04167  3.47661  2.99654  3.20697  4.14528  3.17088  3.64656  3.35562  3.28346  1.27140  2.73960  3.03636  5.34967  4.05108    360 - -
          2.68618  4.42225  2.77519  2.73123  3.46354  2.40513  3.72494  3.29354  2.67741  2.69355  4.24690  2.90347  2.73739  3.18146  2.89801  2.37887  2.77519  2.98518  4.58477  3.61503
          0.03514  3.76185  4.48419  0.61958  0.77255  0.48576  0.95510
    357   2.26710  4.18391  3.11618  2.93057  3.96731  2.91610  4.04167  3.47661  2.99654  3.20697  4.14528  3.17088  3.64656  3.35562  3.28346  1.27140  2.73960  3.03636  5.34967  4.05108    361 - -
          2.68618  4.42225  2.77519  2.73123  3.46354  2.40513  3.72494  3.29354  2.67741  2.69355  4.24690  2.90347  2.73739  3.18146  2.89801  2.37887  2.77519  2.98518  4.58477  3.61503
          0.03514  3.76185  4.48419  0.61958  0.77255  0.48576  0.95510
    358   2.87635  4.97640  1.09111  2.27960  4.34017  3.13181  3.84323  3.90443  2.90806  3.53454  4.51401  2.82867  3.77733  3.08510  3.40586  2.85413  3.21401  3.55684  5.53014  4.23636    362 - -
          2.68618  4.42225  2.77519  2.73123  3.46354  2.40513  3.72494  3.29354  2.67741  2.69355  4.24690  2.90347  2.73739  3.18146  2.89801  2.37887  2.77519  2.98518  4.58477  3.61503
          0.03514  3.76185  4.48419  0.61958  0.77255  0.48576  0.95510
    359   2.53803  4.32002  3.18860  3.07619  4.21223  0.92246  4.19977  3.78802  3.24183  3.45554  4.43343  3.35389  3.70760  3.57551  3.48663  2.70747  3.01084  3.33821  5.33320  4.31167    363 - -
          2.68618  4.42225  2.77519  2.73123  3.46354  2.40513  3.72494  3.29354  2.67741  2.69355  4.24690  2.90347  2.73739  3.18146  2.89801  2.37887  2.77519  2.98518  4.58477  3.61503
          0.03514  3.76185  4.48419  0.61958  0.77255  0.48576  0.95510
    360   2.87559  4.82726  3.04394  2.69122  4.18819  3.37298  3.70747  3.61137  1.20161  3.20280  4.17395  3.11925  3.88429  2.90808  2.42473  2.92707  3.13917  3.32669  5.29155  4.08961    364 - -
          2.68618  4.42225  2.77519  2.73123  3.46354  2.40513  3.72494  3.29354  2.67741  2.69355  4.24690  2.90347  2.73739  3.18146  2.89801  2.37887  2.77519  2.98518  4.58477  3.61503
          0.03514  3.76185  4.48419  0.61958  0.77255  0.48576  0.95510
    361   2.87559  4.82726  3.04394  2.69122  4.18819  3.37298  3.70747  3.61137  1.20161  3.20280  4.17395  3.11925  3.88429  2.90808  2.42473  2.92707  3.13917  3.32669  5.29155  4.08961    365 - -
          2.68618  4.42225  2.77519  2.73123  3.46354  2.40513  3.72494  3.29354  2.67741  2.69355  4.24690  2.90347  2.73739  3.18146  2.89801  2.37887  2.77519  2.98518  4.58477  3.61503
          0.03514  3.76185  4.48419  0.61958  0.77255  0.48576  0.95510
    362   2.87635  4.97640  1.09111  2.27960  4.34017  3.13181  3.84323  3.90443  2.90806  3.53454  4.51401  2.82867  3.77733  3.08510  3.40586  2.85413  3.21401  3.55684  5.53014  4.23636    366 - -
          2.68618  4.42225  2.77519  2.73123  3.46354  2.40513  3.72494  3.29354  2.67741  2.69355  4.24690  2.90347  2.73739  3.18146  2.89801  2.37887  2.77519  2.98518  4.58477  3.61503
          0.03514  3.76185  4.48419  0.61958  0.77255  0.48576  0.95510
    363   2.88656  4.72623  3.36653  2.90613  4.05273  3.39091  3.75537  3.58985  2.20977  3.12633  4.13314  3.27252  3.90223  2.98450  1.16265  2.97823  3.16232  3.31953  5.18300  4.00781    367 - -
          2.68618  4.42225  2.77519  2.73123  3.46354  2.40513  3.72494  3.29354  2.67741  2.69355  4.24690  2.90347  2.73739  3.18146  2.89801  2.37887  2.77519  2.98518  4.58477  3.61503
          0.03514  3.76185  4.48419  0.61958  0.77255  0.48576  0.95510
    364   2.86367  4.94129  2.45319  1.19466  4.27479  3.20723  3.78966  3.70670  2.65660  3.34368  4.32673  2.88166  3.80779  3.01037  3.05068  2.86012  3.16848  3.40360  5.46778  4.19441    368 - -
          2.68618  4.42225  2.77519  2.73123  3.46354  2.40513  3.72494  3.29354  2.67741  2.69355  4.24690  2.90347  2.73739  3.18146  2.89801  2.37887  2.77519  2.98518  4.58477  3.61503
          0.03514  3.76185  4.48419  0.61958  0.77255  0.48576  0.95510
    365   2.86367  4.94129  2.45319  1.19466  4.27479  3.20723  3.78966  3.70670  2.65660  3.34368  4.32673  2.88166  3.80779  3.01037  3.05068  2.86012  3.16848  3.40360  5.46778  4.19441    369 - -
          2.68618  4.42225  2.77519  2.73123  3.46354  2.40513  3.72494  3.29354  2.67741  2.69355  4.24690  2.90347  2.73739  3.18146  2.89801  2.37887  2.77519  2.98518  4.58477  3.61503
          0.03514  3.76185  4.48419  0.61958  0.77255  0.48576  0.95510
    366   2.87559  4.82726  3.04394  2.69122  4.18819  3.37298  3.70747  3.61137  1.20161  3.20280  4.17395  3.11925  3.88429  2.90808  2.42473  2.92707  3.13917  3.32669  5.29155  4.08961    370 - -
          2.68618  4.42225  2.77519  2.73123  3.46354  2.40513  3.72494  3.29354  2.67741  2.69355  4.24690  2.90347  2.73739  3.18146  2.89801  2.37887  2.77519  2.98518  4.58477  3.61503
          0.03514  3.76185  4.48419  0.61958  0.77255  0.48576  0.95510
    367   2.87559  4.82726  3.04394  2.69122  4.18819  3.37298  3.70747  3.61137  1.20161  3.20280  4.17395  3.11925  3.88429  2.90808  2.42473  2.92707  3.13917  3.32669  5.29155  4.08961    371 - -
          2.68618  4.42225  2.77519  2.73123  3.46354  2.40513  3.72494  3.29354  2.67741  2.69355  4.24690  2.90347  2.73739  3.18146  2.89801  2.37887  2.77519  2.98518  4.58477  3.61503
          0.03514  3.76185  4.48419  0.61958  0.77255  0.48576  0.95510
    368   2.80010  4.77515  2.83769  2.59496  3.92763  3.29652  3.75080  3.54510  2.42471  3.05817  4.09343  3.05207  3.85111  1.44566  2.70936  2.85455  3.09920  3.28302  5.22170  3.90918    372 - -
          2.68618  4.42225  2.77519  2.73123  3.46354  2.40513  3.72494  3.29354  2.67741  2.69355  4.24690  2.90347  2.73739  3.18146  2.89801  2.37887  2.77519  2.98518  4.58477  3.61503
          0.03514  3.76185  4.48419  0.61958  0.77255  0.48576  0.95510
    369   2.86367  4.94129  2.45319  1.19466  4.27479  3.20723  3.78966  3.70670  2.65660  3.34368  4.32673  2.88166  3.80779  3.01037  3.05068  2.86012  3.16848  3.40360  5.46778  4.19441    373 - -
          2.68618  4.42225  2.77519  2.73123  3.46354  2.40513  3.72494  3.29354  2.67741  2.69355  4.24690  2.90347  2.73739  3.18146  2.89801  2.37887  2.77519  2.98518  4.58477  3.61503
          0.03514  3.76185  4.48419  0.61958  0.77255  0.48576  0.95510
    370   2.87635  4.97640  1.09111  2.27960  4.34017  3.13181  3.84323  3.90443  2.90806  3.53454  4.51401  2.82867  3.77733  3.08510  3.40586  2.85413  3.21401  3.55684  5.53014  4.23636    374 - -
          2.68618  4.42225  2.77519  2.73123  3.46354  2.40513  3.72494  3.29354  2.67741  2.69355  4.24690  2.90347  2.73739  3.18146  2.89801  2.37887  2.77519  2.98518  4.58477  3.61503
          0.03514  3.76185  4.48419  0.61958  0.77255  0.48576  0.95510
    371   3.12251  4.55852  4.08503  3.78176  1.21240  3.83173  3.83757  2.66364  3.69227  2.06146  3.41295  3.89625  4.29559  3.89205  3.83933  3.39609  3.42504  2.64545  4.12588  2.50940    375 - -
          2.68618  4.42225  2.77519  2.73123  3.46354  2.40513  3.72494  3.29354  2.67741  2.69355  4.24690  2.90347  2.73739  3.18146  2.89801  2.37887  2.77519  2.98518  4.58477  3.61503
          0.03514  3.76185  4.48419  0.61958  0.77255  0.48576  0.95510
    372   2.80010  4.77515  2.83769  2.59496  3.92763  3.29652  3.75080  3.54510  2.42471  3.05817  4.09343  3.05207  3.85111  1.44566  2.70936  2.85455  3.09920  3.28302  5.22170  3.90918    376 - -
          2.68618  4.42225  2.77519  2.73123  3.46354  2.40513  3.72494  3.29354  2.67741  2.69355  4.24690  2.90347  2.73739  3.18146  2.89801  2.37887  2.77519  2.98518  4.58477  3.61503
          0.03514  3.76185  4.48419  0.61958  0.77255  0.48576  0.95510
    373   2.72130  4.29849  3.96833  3.63194  3.47315  3.60479  4.45394  2.06995  3.49777  2.18258  3.45939  3.83832  4.17423  3.86734  3.72012  3.10445  3.08735  1.17816  5.23742  3.96031    377 - -
          2.68618  4.42225  2.77519  2.73123  3.46354  2.40513  3.72494  3.29354  2.67741  2.69355  4.24690  2.90347  2.73739  3.18146  2.89801  2.37887  2.77519  2.98518  4.58477  3.61503
          0.03514  3.76185  4.48419  0.61958  0.77255  0.48576  0.95510
    374   2.72130  4.29849  3.96833  3.63194  3.47315  3.60479  4.45394  2.06995  3.49777  2.18258  3.45939  3.83832  4.17423  3.86734  3.72012  3.10445  3.08735  1.17816  5.23742  3.96031    378 - -
          2.68618  4.42225  2.77519  2.73123  3.46354  2.40513  3.72494  3.29354  2.67741  2.69355  4.24690  2.90347  2.73739  3.18146  2.89801  2.37887  2.77519  2.98518  4.58477  3.61503
          0.03514  3.76185  4.48419  0.61958  0.77255  0.48576  0.95510
    375   2.88673  4.45474  3.93183  3.52016  3.16720  3.75100  4.28113  2.33211  3.29297  1.78195  1.60851  3.81033  4.21396  3.68409  3.51065  3.22275  3.19142  2.32444  4.99125  3.74122    379 - -
          2.68618  4.42225  2.77519  2.73123  3.46354  2.40513  3.72494  3.29354  2.67741  2.69355  4.24690  2.90347  2.73739  3.18146  2.89801  2.37887  2.77519  2.98518  4.58477  3.61503
          0.03514  3.76185  4.48419  0.61958  0.77255  0.48576  0.95510
    376   2.87559  4.82726  3.04394  2.69122  4.18819  3.37298  3.70747  3.61137  1.20161  3.20280  4.17395  3.11925  3.88429  2.90808  2.42473  2.92707  3.13917  3.32669  5.29155  4.08961    380 - -
          2.68618  4.42225  2.77519  2.73123  3.46354  2.40513  3.72494  3.29354  2.67741  2.69355  4.24690  2.90347  2.73739  3.18146  2.89801  2.37887  2.77519  2.98518  4.58477  3.61503
          0.03514  3.76185  4.48419  0.61958  0.77255  0.48576  0.95510
    377   2.88656  4.72623  3.36653  2.90613  4.05273  3.39091  3.75537  3.58985  2.20977  3.12633  4.13314  3.27252  3.90223  2.98450  1.16265  2.97823  3.16232  3.31953  5.18300  4.00781    381 - -
          2.68618  4.42225  2.77519  2.73123  3.46354  2.40513  3.72494  3.29354  2.67741  2.69355  4.24690  2.90347  2.73739  3.18146  2.89801  2.37887  2.77519  2.98518  4.58477  3.61503
          0.03514  3.76185  4.48419  0.61958  0.77255  0.48576  0.95510
    378   2.87559  4.82726  3.04394  2.69122  4.18819  3.37298  3.70747  3.61137  1.20161  3.20280  4.17395  3.11925  3.88429  2.90808  2.42473  2.92707  3.13917  3.32669  5.29155  4.08961    382 - -
          2.68618  4.42225  2.77519  2.73123  3.46354  2.40513  3.72494  3.29354  2.67741  2.69355  4.24690  2.90347  2.73739  3.18146  2.89801  2.37887  2.77519  2.98518  4.58477  3.61503
          0.03514  3.76185  4.48419  0.61958  0.77255  0.48576  0.95510
    379   2.87559  4.82726  3.04394  2.69122  4.18819  3.37298  3.70747  3.61137  1.20161  3.20280  4.17395  3.11925  3.88429  2.90808  2.42473  2.92707  3.13917  3.32669  5.29155  4.08961    383 - -
          2.68618  4.42225  2.77519  2.73123  3.46354  2.40513  3.72494  3.29354  2.67741  2.69355  4.24690  2.90347  2.73739  3.18146  2.89801  2.37887  2.77519  2.98518  4.58477  3.61503
          0.03514  3.76185  4.48419  0.61958  0.77255  0.48576  0.95510
    380   2.86367  4.94129  2.45319  1.19466  4.27479  3.20723  3.78966  3.70670  2.65660  3.34368  4.32673  2.88166  3.80779  3.01037  3.05068  2.86012  3.16848  3.40360  5.46778  4.19441    384 - -
          2.68618  4.42225  2.77519  2.73123  3.46354  2.40513  3.72494  3.29354  2.67741  2.69355  4.24690  2.90347  2.73739  3.18146  2.89801  2.37887  2.77519  2.98518  4.58477  3.61503
          0.03514  3.76185  4.48419  0.61958  0.77255  0.48576  0.95510
    381   2.26710  4.18391  3.11618  2.93057  3.96731  2.91610  4.04167  3.47661  2.99654  3.20697  4.14528  3.17088  3.64656  3.35562  3.28346  1.27140  2.73960  3.03636  5.34967  4.05108    385 - -
          2.68618  4.42225  2.77519  2.73123  3.46354  2.40513  3.72494  3.29354  2.67741  2.69355  4.24690  2.90347  2.73739  3.18146  2.89801  2.37887  2.77519  2.98518  4.58477  3.61503
          0.03514  3.76185  4.48419  0.61958  0.77255  0.48576  0.95510
    382   2.26710  4.18391  3.11618  2.93057  3.96731  2.91610  4.04167  3.47661  2.99654  3.20697  4.14528  3.17088  3.64656  3.35562  3.28346  1.27140  2.73960  3.03636  5.34967  4.05108    386 - -
          2.68618  4.42225  2.77519  2.73123  3.46354  2.40513  3.72494  3.29354  2.67741  2.69355  4.24690  2.90347  2.73739  3.18146  2.89801  2.37887  2.77519  2.98518  4.58477  3.61503
          0.03514  3.76185  4.48419  0.61958  0.77255  0.48576  0.95510
    383   2.35993  4.20340  3.33593  3.08739  3.87680  3.04511  4.11234  2.99076  3.02809  2.85792  3.91898  3.31210  3.74154  3.42958  3.28983  2.56038  1.37492  2.69774  5.32476  4.09458    387 - -
          2.68618  4.42225  2.77519  2.73123  3.46354  2.40513  3.72494  3.29354  2.67741  2.69355  4.24690  2.90347  2.73739  3.18146  2.89801  2.37887  2.77519  2.98518  4.58477  3.61503
          0.03514  3.76185  4.48419  0.61958  0.77255  0.48576  0.95510
    384   2.72130  4.29849  3.96833  3.63194  3.47315  3.60479  4.45394  2.06995  3.49777  2.18258  3.45939  3.83832  4.17423  3.86734  3.72012  3.10445  3.08735  1.17816  5.23742  3.96031    388 - -
          2.68618  4.42225  2.77519  2.73123  3.46354  2.40513  3.72494  3.29354  2.67741  2.69355  4.24690  2.90347  2.73739  3.18146  2.89801  2.37887  2.77519  2.98518  4.58477  3.61503
          0.03514  3.76185  4.48419  0.61958  0.77255  0.48576  0.95510
    385   2.53803  4.32002  3.18860  3.07619  4.21223  0.92246  4.19977  3.78802  3.24183  3.45554  4.43343  3.35389  3.70760  3.57551  3.48663  2.70747  3.01084  3.33821  5.33320  4.31167    389 - -
          2.68618  4.42225  2.77519  2.73123  3.46354  2.40513  3.72494  3.29354  2.67741  2.69355  4.24690  2.90347  2.73739  3.18146  2.89801  2.37887  2.77519  2.98518  4.58477  3.61503
          0.03514  3.76185  4.48419  0.61958  0.77255  0.48576  0.95510
    386   2.26710  4.18391  3.11618  2.93057  3.96731  2.91610  4.04167  3.47661  2.99654  3.20697  4.14528  3.17088  3.64656  3.35562  3.28346  1.27140  2.73960  3.03636  5.34967  4.05108    390 - -
          2.68618  4.42225  2.77519  2.73123  3.46354  2.40513  3.72494  3.29354  2.67741  2.69355  4.24690  2.90347  2.73739  3.18146  2.89801  2.37887  2.77519  2.98518  4.58477  3.61503
          0.03514  3.76185  4.48419  0.61958  0.77255  0.48576  0.95510
    387   2.53803  4.32002  3.18860  3.07619  4.21223  0.92246  4.19977  3.78802  3.24183  3.45554  4.43343  3.35389  3.70760  3.57551  3.48663  2.70747  3.01084  3.33821  5.33320  4.31167    391 - -
          2.68618  4.42225  2.77519  2.73123  3.46354  2.40513  3.72494  3.29354  2.67741  2.69355  4.24690  2.90347  2.73739  3.18146  2.89801  2.37887  2.77519  2.98518  4.58477  3.61503
          0.03514  3.76185  4.48419  0.61958  0.77255  0.48576  0.95510
    388   2.86367  4.94129  2.45319  1.19466  4.27479  3.20723  3.78966  3.70670  2.65660  3.34368  4.32673  2.88166  3.80779  3.01037  3.05068  2.86012  3.16848  3.40360  5.46778  4.19441    392 - -
          2.68618  4.42225  2.77519  2.73123  3.46354  2.40513  3.72494  3.29354  2.67741  2.69355  4.24690  2.90347  2.73739  3.18146  2.89801  2.37887  2.77519  2.98518  4.58477  3.61503
          0.03514  3.76185  4.48419  0.61958  0.77255  0.48576  0.95510
    389   3.16330  4.57551  3.92918  3.61050  2.56946  3.61196  3.77657  3.18532  3.33617  2.59781  3.82399  3.78267  4.12151  3.73002  3.48297  3.36780  3.45897  3.07265  1.14199  2.57800    393 - -
          2.68618  4.42225  2.77519  2.73123  3.46354  2.40513  3.72494  3.29354  2.67741  2.69355  4.24690  2.90347  2.73739  3.18146  2.89801  2.37887  2.77519  2.98518  4.58477  3.61503
          0.03514  3.76185  4.48419  0.61958  0.77255  0.48576  0.95510
    390   2.94482  4.39951  4.17011  3.78495  3.30356  3.93979  4.53609  1.22718  3.61051  1.91724  3.26114  4.04588  4.38525  3.97267  3.81993  3.42765  3.24757  1.85519  5.16849  3.89440    394 - -
          2.68618  4.42225  2.77519  2.73123  3.46354  2.40513  3.72494  3.29354  2.67741  2.69355  4.24690  2.90347  2.73739  3.18146  2.89801  2.37887  2.77519  2.98518  4.58477  3.61503
          0.03514  3.76185  4.48419  0.61958  0.77255  0.48576  0.95510
    391   3.03410  4.53139  4.00931  3.65273  3.09991  3.83733  4.34325  2.30306  3.42138  1.02516  3.16485  3.93836  4.29453  3.81649  3.61397  3.40095  3.33502  2.31083  4.93502  3.63157    395 - -
          2.68618  4.42225  2.77519  2.73123  3.46354  2.40513  3.72494  3.29354  2.67741  2.69355  4.24690  2.90347  2.73739  3.18146  2.89801  2.37887  2.77519  2.98518  4.58477  3.61503
          0.03514  3.76185  4.48419  0.61958  0.77255  0.48576  0.95510
    392   2.94482  4.39951  4.17011  3.78495  3.30356  3.93979  4.53609  1.22718  3.61051  1.91724  3.26114  4.04588  4.38525  3.97267  3.81993  3.42765  3.24757  1.85519  5.16849  3.89440    396 - -
          2.68618  4.42225  2.77519  2.73123  3.46354  2.40513  3.72494  3.29354  2.67741  2.69355  4.24690  2.90347  2.73739  3.18146  2.89801  2.37887  2.77519  2.98518  4.58477  3.61503
          0.03514  3.76185  4.48419  0.61958  0.77255  0.48576  0.95510
    393   2.86367  4.94129  2.45319  1.19466  4.27479  3.20723  3.78966  3.70670  2.65660  3.34368  4.32673  2.88166  3.80779  3.01037  3.05068  2.86012  3.16848  3.40360  5.46778  4.19441    397 - -
          2.68618  4.42225  2.77519  2.73123  3.46354  2.40513  3.72494  3.29354  2.67741  2.69355  4.24690  2.90347  2.73739  3.18146  2.89801  2.37887  2.77519  2.98518  4.58477  3.61503
          0.03514  3.76185  4.48419  0.61958  0.77255  0.48576  0.95510
    394   3.03410  4.53139  4.00931  3.65273  3.09991  3.83733  4.34325  2.30306  3.42138  1.02516  3.16485  3.93836  4.29453  3.81649  3.61397  3.40095  3.33502  2.31083  4.93502  3.63157    398 - -
          2.68618  4.42225  2.77519  2.73123  3.46354  2.40513  3.72494  3.29354  2.67741  2.69355  4.24690  2.90347  2.73739  3.18146  2.89801  2.37887  2.77519  2.98518  4.58477  3.61503
          0.03514  3.76185  4.48419  0.61958  0.77255  0.48576  0.95510
    395   2.72130  4.29849  3.96833  3.63194  3.47315  3.60479  4.45394  2.06995  3.49777  2.18258  3.45939  3.83832  4.17423  3.86734  3.72012  3.10445  3.08735  1.17816  5.23742  3.96031    399 - -
          2.68618  4.42225  2.77519  2.73123  3.46354  2.40513  3.72494  3.29354  2.67741  2.69355  4.24690  2.90347  2.73739  3.18146  2.89801  2.37887  2.77519  2.98518  4.58477  3.61503
          0.03514  3.76185  4.48419  0.61958  0.77255  0.48576  0.95510
    396   2.88517  4.71624  3.02829  2.78077  3.21499  3.36061  1.39948  3.57031  2.62732  3.07691  4.11416  3.19312  3.90907  3.14665  2.89786  2.95795  3.18633  3.30794  4.68103  3.16978    400 - -
          2.68618  4.42225  2.77519  2.73123  3.46354  2.40513  3.72494  3.29354  2.67741  2.69355  4.24690  2.90347  2.73739  3.18146  2.89801  2.37887  2.77519  2.98518  4.58477  3.61503
          0.03514  3.76185  4.48419  0.61958  0.77255  0.48576  0.95510
    397   2.94482  4.39951  4.17011  3.78495  3.30356  3.93979  4.53609  1.22718  3.61051  1.91724  3.26114  4.04588  4.38525  3.97267  3.81993  3.42765  3.24757  1.85519  5.16849  3.89440    401 - -
          2.68618  4.42225  2.77519  2.73123  3.46354  2.40513  3.72494  3.29354  2.67741  2.69355  4.24690  2.90347  2.73739  3.18146  2.89801  2.37887  2.77519  2.98518  4.58477  3.61503
          0.03514  3.76185  4.48419  0.61958  0.77255  0.48576  0.95510
    398   3.12251  4.55852  4.08503  3.78176  1.21240  3.83173  3.83757  2.66364  3.69227  2.06146  3.41295  3.89625  4.29559  3.89205  3.83933  3.39609  3.42504  2.64545  4.12588  2.50940    402 - -
          2.68618  4.42225  2.77519  2.73123  3.46354  2.40513  3.72494  3.29354  2.67741  2.69355  4.24690  2.90347  2.73739  3.18146  2.89801  2.37887  2.77519  2.98518  4.58477  3.61503
          0.03514  3.76185  4.48419  0.61958  0.77255  0.48576  0.95510
    399   2.88656  4.72623  3.36653  2.90613  4.05273  3.39091  3.75537  3.58985  2.20977  3.12633  4.13314  3.27252  3.90223  2.98450  1.16265  2.97823  3.16232  3.31953  5.18300  4.00781    403 - -
          2.68618  4.42225  2.77519  2.73123  3.46354  2.40513  3.72494  3.29354  2.67741  2.69355  4.24690  2.90347  2.73739  3.18146  2.89801  2.37887  2.77519  2.98518  4.58477  3.61503
          0.03514  3.76185  4.48419  0.61958  0.77255  0.48576  0.95510
    400   2.88656  4.72623  3.36653  2.90613  4.05273  3.39091  3.75537  3.58985  2.20977  3.12633  4.13314  3.27252  3.90223  2.98450  1.16265  2.97823  3.16232  3.31953  5.18300  4.00781    404 - -
          2.68618  4.42225  2.77519  2.73123  3.46354  2.40513  3.72494  3.29354  2.67741  2.69355  4.24690  2.90347  2.73739  3.18146  2.89801  2.37887  2.77519  2.98518  4.58477  3.61503
          0.03514  3.76185  4.48419  0.61958  0.77255  0.48576  0.95510
    401   2.88673  4.45474  3.93183  3.52016  3.16720  3.75100  4.28113  2.33211  3.29297  1.78195  1.60851  3.81033  4.21396  3.68409  3.51065  3.22275  3.19142  2.32444  4.99125  3.74122    405 - -
          2.68618  4.42225  2.77519  2.73123  3.46354  2.40513  3.72494  3.29354  2.67741  2.69355  4.24690  2.90347  2.73739  3.18146  2.89801  2.37887  2.77519  2.98518  4.58477  3.61503
          0.03514  3.76185  4.48419  0.61958  0.77255  0.48576  0.95510
    402   3.03410  4.53139  4.00931  3.65273  3.09991  3.83733  4.34325  2.30306  3.42138  1.02516  3.16485  3.93836  4.29453  3.81649  3.61397  3.40095  3.33502  2.31083  4.93502  3.63157    406 - -
          2.68618  4.42225  2.77519  2.73123  3.46354  2.40513  3.72494  3.29354  2.67741  2.69355  4.24690  2.90347  2.73739  3.18146  2.89801  2.37887  2.77519  2.98518  4.58477  3.61503
          0.03514  3.76185  4.48419  0.61958  0.77255  0.48576  0.95510
    403   2.86367  4.94129  2.45319  1.19466  4.27479  3.20723  3.78966  3.70670  2.65660  3.34368  4.32673  2.88166  3.80779  3.01037  3.05068  2.86012  3.16848  3.40360  5.46778  4.19441    407 - -
          2.68618  4.42225  2.77519  2.73123  3.46354  2.40513  3.72494  3.29354  2.67741  2.69355  4.24690  2.90347  2.73739  3.18146  2.89801  2.37887  2.77519  2.98518  4.58477  3.61503
          0.03514  3.76185  4.48419  0.61958  0.77255  0.48576  0.95510
    404   2.88656  4.72623  3.36653  2.90613  4.05273  3.39091  3.75537  3.58985  2.20977  3.12633  4.13314  3.27252  3.90223  2.98450  1.16265  2.97823  3.16232  3.31953  5.18300  4.00781    408 - -
          2.68618  4.42225  2.77519  2.73123  3.46354  2.40513  3.72494  3.29354  2.67741  2.69355  4.24690  2.90347  2.73739  3.18146  2.89801  2.37887  2.77519  2.98518  4.58477  3.61503
          0.03514  3.76185  4.48419  0.61958  0.77255  0.48576  0.95510
    405   2.88673  4.45474  3.93183  3.52016  3.16720  3.75100  4.28113  2.33211  3.29297  1.78195  1.60851  3.81033  4.21396  3.68409  3.51065  3.22275  3.19142  2.32444  4.99125  3.74122    409 - -
          2.68618  4.42225  2.77519  2.73123  3.46354  2.40513  3.72494  3.29354  2.67741  2.69355  4.24690  2.90347  2.73739  3.18146  2.89801  2.37887  2.77519  2.98518  4.58477  3.61503
          0.03514  3.76185  4.48419  0.61958  0.77255  0.48576  0.95510
    406   2.61686  4.38840  3.21280  3.03899  4.03667  3.08236  4.12273  3.55682  3.08735  3.19458  4.24246  3.35497  1.06188  3.47976  3.34238  2.78180  3.05066  3.21459  5.25049  4.15714    410 - -
          2.68618  4.42225  2.77519  2.73123  3.46354  2.40513  3.72494  3.29354  2.67741  2.69355  4.24690  2.90347  2.73739  3.18146  2.89801  2.37887  2.77519  2.98518  4.58477  3.61503
          0.03514  3.76185  4.48419  0.61958  0.77255  0.48576  0.95510
    407   2.87559  4.82726  3.04394  2.69122  4.18819  3.37298  3.70747  3.61137  1.20161  3.20280  4.17395  3.11925  3.88429  2.90808  2.42473  2.92707  3.13917  3.32669  5.29155  4.08961    411 - -
          2.68618  4.42225  2.77519  2.73123  3.46354  2.40513  3.72494  3.29354  2.67741  2.69355  4.24690  2.90347  2.73739  3.18146  2.89801  2.37887  2.77519  2.98518  4.58477  3.61503
          0.03514  3.76185  4.48419  0.61958  0.77255  0.48576  0.95510
    408   2.63732  4.62388  2.65888  2.53509  3.97048  3.11394  3.84200  3.66051  2.73839  3.32137  4.28025  1.37076  3.76219  3.11778  3.08647  2.71083  3.01749  3.29403  5.28986  3.92922    412 - -
          2.68618  4.42225  2.77519  2.73123  3.46354  2.40513  3.72494  3.29354  2.67741  2.69355  4.24690  2.90347  2.73739  3.18146  2.89801  2.37887  2.77519  2.98518  4.58477  3.61503
          0.03514  3.76185  4.48419  0.61958  0.77255  0.48576  0.95510
    409   2.88656  4.72623  3.36653  2.90613  4.05273  3.39091  3.75537  3.58985  2.20977  3.12633  4.13314  3.27252  3.90223  2.98450  1.16265  2.97823  3.16232  3.31953  5.18300  4.00781    413 - -
          2.68618  4.42225  2.77519  2.73123  3.46354  2.40513  3.72494  3.29354  2.67741  2.69355  4.24690  2.90347  2.73739  3.18146  2.89801  2.37887  2.77519  2.98518  4.58477  3.61503
          0.03514  3.76185  4.48419  0.61958  0.77255  0.48576  0.95510
    410   2.61686  4.38840  3.21280  3.03899  4.03667  3.08236  4.12273  3.55682  3.08735  3.19458  4.24246  3.35497  1.06188  3.47976  3.34238  2.78180  3.05066  3.21459  5.25049  4.15714    414 - -
          2.68618  4.42225  2.77519  2.73123  3.46354  2.40513  3.72494  3.29354  2.67741  2.69355  4.24690  2.90347  2.73739  3.18146  2.89801  2.37887  2.77519  2.98518  4.58477  3.61503
          0.03514  3.76185  4.48419  0.61958  0.77255  0.48576  0.95510
    411   2.26710  4.18391  3.11618  2.93057  3.96731  2.91610  4.04167  3.47661  2.99654  3.20697  4.14528  3.17088  3.64656  3.35562  3.28346  1.27140  2.73960  3.03636  5.34967  4.05108    415 - -
          2.68618  4.42225  2.77519  2.73123  3.46354  2.40513  3.72494  3.29354  2.67741  2.69355  4.24690  2.90347  2.73739  3.18146  2.89801  2.37887  2.77519  2.98518  4.58477  3.61503
          0.03514  3.76185  4.48419  0.61958  0.77255  0.48576  0.95510
    412   2.72130  4.29849  3.96833  3.63194  3.47315  3.60479  4.45394  2.06995  3.49777  2.18258  3.45939  3.83832  4.17423  3.86734  3.72012  3.10445  3.08735  1.17816  5.23742  3.96031    416 - -
          2.68618  4.42225  2.77519  2.73123  3.46354  2.40513  3.72494  3.29354  2.67741  2.69355  4.24690  2.90347  2.73739  3.18146  2.89801  2.37887  2.77519  2.98518  4.58477  3.61503
          0.03514  3.76185  4.48419  0.61958  0.77255  0.48576  0.95510
    413   2.26710  4.18391  3.11618  2.93057  3.96731  2.91610  4.04167  3.47661  2.99654  3.20697  4.14528  3.17088  3.64656  3.35562  3.28346  1.27140  2.73960  3.03636  5.34967  4.05108    417 - -
          2.68618  4.42225  2.77519  2.73123  3.46354  2.40513  3.72494  3.29354  2.67741  2.69355  4.24690  2.90347  2.73739  3.18146  2.89801  2.37887  2.77519  2.98518  4.58477  3.61503
          0.03514  3.76185  4.48419  0.61958  0.77255  0.48576  0.95510
    414   2.86367  4.94129  2.45319  1.19466  4.27479  3.20723  3.78966  3.70670  2.65660  3.34368  4.32673  2.88166  3.80779  3.01037  3.05068  2.86012  3.16848  3.40360  5.46778  4.19441    418 - -
          2.68618  4.42225  2.77519  2.73123  3.46354  2.40513  3.72494  3.29354  2.67741  2.69355  4.24690  2.90347  2.73739  3.18146  2.89801  2.37887  2.77519  2.98518  4.58477  3.61503
          0.03514  3.76185  4.48419  0.61958  0.77255  0.48576  0.95510
    415   2.94482  4.39951  4.17011  3.78495  3.30356  3.93979  4.53609  1.22718  3.61051  1.91724  3.26114  4.04588  4.38525  3.97267  3.81993  3.42765  3.24757  1.85519  5.16849  3.89440    419 - -
          2.68618  4.42225  2.77519  2.73123  3.46354  2.40513  3.72494  3.29354  2.67741  2.69355  4.24690  2.90347  2.73739  3.18146  2.89801  2.37887  2.77519  2.98518  4.58477  3.61503
          0.03514  3.76185  4.48419  0.61958  0.77255  0.48576  0.95510
    416   3.03410  4.53139  4.00931  3.65273  3.09991  3.83733  4.34325  2.30306  3.42138  1.02516  3.16485  3.93836  4.29453  3.81649  3.61397  3.40095  3.33502  2.31083  4.93502  3.63157    420 - -
          2.68618  4.42225  2.77519  2.73123  3.46354  2.40513  3.72494  3.29354  2.67741  2.69355  4.24690  2.90347  2.73739  3.18146  2.89801  2.37887  2.77519  2.98518  4.58477  3.61503
          0.03514  3.76185  4.48419  0.61958  0.77255  0.48576  0.95510
    417   2.87559  4.82726  3.04394  2.69122  4.18819  3.37298  3.70747  3.61137  1.20161  3.20280  4.17395  3.11925  3.88429  2.90808  2.42473  2.92707  3.13917  3.32669  5.29155  4.08961    421 - -
          2.68618  4.42225  2.77519  2.73123  3.46354  2.40513  3.72494  3.29354  2.67741  2.69355  4.24690  2.90347  2.73739  3.18146  2.89801  2.37887  2.77519  2.98518  4.58477  3.61503
          0.03514  3.76185  4.48419  0.61958  0.77255  0.48576  0.95510
    418   2.26710  4.18391  3.11618  2.93057  3.96731  2.91610  4.04167  3.47661  2.99654  3.20697  4.14528  3.17088  3.64656  3.35562  3.28346  1.27140  2.73960  3.03636  5.34967  4.05108    422 - -
          2.68618  4.42225  2.77519  2.73123  3.46354  2.40513  3.72494  3.29354  2.67741  2.69355  4.24690  2.90347  2.73739  3.18146  2.89801  2.37887  2.77519  2.98518  4.58477  3.61503
          0.03514  3.76185  4.48419  0.61958  0.77255  0.48576  0.95510
    419   2.61686  4.38840  3.21280  3.03899  4.03667  3.08236  4.12273  3.55682  3.08735  3.19458  4.24246  3.35497  1.06188  3.47976  3.34238  2.78180  3.05066  3.21459  5.25049  4.15714    423 - -
          2.68618  4.42225  2.77519  2.73123  3.46354  2.40513  3.72494  3.29354  2.67741  2.69355  4.24690  2.90347  2.73739  3.18146  2.89801  2.37887  2.77519  2.98518  4.58477  3.61503
          0.03514  3.76185  4.48419  0.61958  0.77255  0.48576  0.95510
    420   2.72130  4.29849  3.96833  3.63194  3.47315  3.60479  4.45394  2.06995  3.49777  2.18258  3.45939  3.83832  4.17423  3.86734  3.72012  3.10445  3.08735  1.17816  5.23742  3.96031    424 - -
          2.68618  4.42225  2.77519  2.73123  3.46354  2.40513  3.72494  3.29354  2.67741  2.69355  4.24690  2.90347  2.73739  3.18146  2.89801  2.37887  2.77519  2.98518  4.58477  3.61503
          0.03514  3.76185  4.48419  0.61958  0.77255  0.48576  0.95510
    421   3.12251  4.55852  4.08503  3.78176  1.21240  3.83173  3.83757  2.66364  3.69227  2.06146  3.41295  3.89625  4.29559  3.89205  3.83933  3.39609  3.42504  2.64545  4.12588  2.50940    425 - -
          2.68618  4.42225  2.77519  2.73123  3.46354  2.40513  3.72494  3.29354  2.67741  2.69355  4.24690  2.90347  2.73739  3.18146  2.89801  2.37887  2.77519  2.98518  4.58477  3.61503
          0.02379  3.75050        *  0.61958  0.77255  0.00000        *
//
HMMER3/b [3.0 | March 2010]
NAME  Hmmer.OG002.fa.rp.me
LENG  266
ALPH  amino
RF    no
CS    no
MAP   yes
DATE  Thu Oct 25 13:09:12 2018
NSEQ  8
EFFN  0.699219
CKSUM 174722835
STATS LOCAL MSV      -10.9857  0.70232
STATS LOCAL VITERBI  -11.6216  0.70232
STATS LOCAL FORWARD   -5.2965  0.70232
HMM          A        C        D        E        F        G        H        I        K        L        M        N        P        Q        R        S        T        V        W        Y   
            m->m     m->i     m->d     i->m     i->i     d->m     d->d
  COMPO   2.58900  4.16998  2.98247  2.64684  3.37744  2.96899  3.68718  2.68152  2.67541  2.37068  3.54976  3.10639  3.35224  3.13561  3.02210  2.70582  2.90854  2.50800  4.64137  3.39604
          2.68618  4.42225  2.77519  2.73123  3.46354  2.40513  3.72494  3.29354  2.67741  2.69355  4.24690  2.90347  2.73739  3.18146  2.89801  2.37887  2.77519  2.98518  4.58477  3.61503
          0.09535  4.01087  2.61969  0.61958  0.77255  0.00000        *
      1   2.86143  4.66084  3.31206  2.89331  2.99844  3.61134  3.66108  3.21233  2.23255  2.81201  3.80003  3.28153  4.04166  3.12858  2.89389  2.97902  3.10136  2.99228  4.53800  1.61956      1 - -
          2.68618  4.42225  2.77519  2.73123  3.46354  2.40513  3.72494  3.29354  2.67741  2.69355  4.24690  2.90347  2.73739  3.18146  2.89801  2.37887  2.77519  2.98518  4.58477  3.61503
          0.02918  3.94470  4.66705  0.61958  0.77255  0.55075  0.85924
      2   2.07544  4.21232  3.55475  3.02799  3.55072  2.88865  3.94303  2.34156  2.97170  2.56635  3.49561  3.35595  3.89341  3.27650  3.30293  2.71497  2.46310  2.16998  5.02197  3.79579      2 - -
          2.68618  4.42225  2.77519  2.73123  3.46354  2.40513  3.72494  3.29354  2.67741  2.69355  4.24690  2.90347  2.73739  3.18146  2.89801  2.37887  2.77519  2.98518  4.58477  3.61503
          0.02918  3.94470  4.66705  0.61958  0.77255  0.55075  0.85924
      3   3.13546  4.46433  4.72911  4.19449  3.29528  4.44052  4.85182  1.35626  4.06132  1.44804  3.10517  4.45144  4.69352  4.27705  4.24208  3.79927  3.37946  1.69575  5.30222  4.14988      3 - -
          2.68618  4.42225  2.77519  2.73123  3.46354  2.40513  3.72494  3.29354  2.67741  2.69355  4.24690  2.90347  2.73739  3.18146  2.89801  2.37887  2.77519  2.98518  4.58477  3.61503
          0.11386  3.94470  2.42749  0.61958  0.77255  0.55075  0.85924
      4   3.02760  4.48482  4.34271  3.85606  3.16600  4.11772  4.55604  2.06459  3.66642  1.15582  3.05504  4.13141  4.47486  3.96515  3.87456  3.50190  3.30071  1.81763  5.11947  3.89938      4 - -
          2.68618  4.42225  2.77519  2.73123  3.46354  2.40513  3.72494  3.29354  2.67741  2.69355  4.24690  2.90347  2.73739  3.18146  2.89801  2.37887  2.77519  2.98518  4.58477  3.61503
          0.03172  3.86256  4.58491  0.61958  0.77255  0.62077  0.77117
      5   2.86919  5.37330  1.71220  1.46128  4.66090  3.17586  3.70661  4.15700  2.70026  3.68720  4.54561  2.65232  3.78742  2.87546  3.27032  2.76807  3.15555  3.75156  5.84635  4.37107      5 - -
          2.68618  4.42225  2.77519  2.73123  3.46354  2.40513  3.72494  3.29354  2.67741  2.69355  4.24690  2.90347  2.73739  3.18146  2.89801  2.37887  2.77519  2.98518  4.58477  3.61503
          0.03172  3.86256  4.58491  0.61958  0.77255  0.50227  0.92926
      6   2.60876  4.47029  3.26390  2.70436  3.48065  3.50541  2.85477  3.00756  2.35152  2.67067  2.71223  3.14805  3.88819  2.96091  2.90819  2.75257  2.83600  2.76488  4.90078  3.02530      6 - -
          2.68618  4.42225  2.77519  2.73123  3.46354  2.40513  3.72494  3.29354  2.67741  2.69355  4.24690  2.90347  2.73739  3.18146  2.89801  2.37887  2.77519  2.98518  4.58477  3.61503
          0.02918  3.94470  4.66705  0.61958  0.77255  0.55075  0.85924
      7   2.83769  4.44439  3.80035  3.25833  3.24278  3.84065  4.08409  2.19535  3.05209  1.41925  3.16330  3.62928  4.18993  2.81120  3.32576  3.13926  3.07075  2.40180  4.96258  3.74083      7 - -
          2.68618  4.42225  2.77519  2.73123  3.46354  2.40513  3.72494  3.29354  2.67741  2.69355  4.24690  2.90347  2.73739  3.18146  2.89801  2.37887  2.77519  2.98518  4.58477  3.61503
          0.02918  3.94470  4.66705  0.61958  0.77255  0.55075  0.85924
      8   2.75622  4.52439  3.44478  3.35341  4.49418  0.62587  4.46917  4.11145  3.54450  3.75651  4.73292  3.60906  3.91784  3.86295  3.77252  2.93023  3.24308  3.62584  5.57015  4.59855      8 - -
          2.68618  4.42225  2.77519  2.73123  3.46354  2.40513  3.72494  3.29354  2.67741  2.69355  4.24690  2.90347  2.73739  3.18146  2.89801  2.37887  2.77519  2.98518  4.58477  3.61503
          0.02918  3.94470  4.66705  0.61958  0.77255  0.55075  0.85924
      9   2.73789  5.00868  2.73674  2.15857  4.36219  3.36856  3.63013  3.77988  1.72131  3.32287  4.14790  2.89625  3.83574  2.77478  2.64869  2.22563  2.97971  3.42158  5.48744  4.16002      9 - -
          2.68618  4.42225  2.77519  2.73123  3.46354  2.40513  3.72494  3.29354  2.67741  2.69355  4.24690  2.90347  2.73739  3.18146  2.89801  2.37887  2.77519  2.98518  4.58477  3.61503
          0.02918  3.94470  4.66705  0.61958  0.77255  0.55075  0.85924
     10   2.75622  4.52439  3.44478  3.35341  4.49418  0.62587  4.46917  4.11145  3.54450  3.75651  4.73292  3.60906  3.91784  3.86295  3.77252  2.93023  3.24308  3.62584  5.57015  4.59855     10 - -
          2.68618  4.42225  2.77519  2.73123  3.46354  2.40513  3.72494  3.29354  2.67741  2.69355  4.24690  2.90347  2.73739  3.18146  2.89801  2.37887  2.77519  2.98518  4.58477  3.61503
          0.02918  3.94470  4.66705  0.61958  0.77255  0.55075  0.85924
     11   1.15103  4.12669  3.42367  3.17057  4.19061  2.92840  4.22042  3.48814  3.21132  3.28279  4.15930  3.30506  3.68174  3.51635  3.49662  2.03573  2.69806  3.01150  5.57609  4.35399     11 - -
          2.68618  4.42225  2.77519  2.73123  3.46354  2.40513  3.72494  3.29354  2.67741  2.69355  4.24690  2.90347  2.73739  3.18146  2.89801  2.37887  2.77519  2.98518  4.58477  3.61503
          0.02918  3.94470  4.66705  0.61958  0.77255  0.55075  0.85924
     12   3.35085  4.73150  4.33769  4.06608  0.90057  4.02337  3.91024  2.86583  3.97133  2.21934  3.58544  4.10085  4.48047  4.11946  4.07322  3.61696  3.65209  2.86179  4.13825  2.49636     12 - -
          2.68618  4.42225  2.77519  2.73123  3.46354  2.40513  3.72494  3.29354  2.67741  2.69355  4.24690  2.90347  2.73739  3.18146  2.89801  2.37887  2.77519  2.98518  4.58477  3.61503
          0.02918  3.94470  4.66705  0.61958  0.77255  0.55075  0.85924
     13   2.75622  4.52439  3.44478  3.35341  4.49418  0.62587  4.46917  4.11145  3.54450  3.75651  4.73292  3.60906  3.91784  3.86295  3.77252  2.93023  3.24308  3.62584  5.57015  4.59855     13 - -
          2.68618  4.42225  2.77519  2.73123  3.46354  2.40513  3.72494  3.29354  2.67741  2.69355  4.24690  2.90347  2.73739  3.18146  2.89801  2.37887  2.77519  2.98518  4.58477  3.61503
          0.02918  3.94470  4.66705  0.61958  0.77255  0.55075  0.85924
     14   1.90037  2.37823  3.76516  3.32573  3.86825  3.00038  4.17190  3.17080  3.24984  2.94942  3.82211  3.40031  3.70498  3.52393  3.51618  1.89190  2.24165  2.78277  5.29549  4.10653     14 - -
          2.68618  4.42225  2.77519  2.73123  3.46354  2.40513  3.72494  3.29354  2.67741  2.69355  4.24690  2.90347  2.73739  3.18146  2.89801  2.37887  2.77519  2.98518  4.58477  3.61503
          0.02918  3.94470  4.66705  0.61958  0.77255  0.55075  0.85924
     15   2.86515  4.38795  4.22502  3.89055  3.60327  3.79829  4.67991  2.04817  3.75942  2.27789  3.55764  4.06873  4.35490  4.11410  3.96493  3.30650  3.22501  0.93858  5.39985  4.13587     15 - -
          2.68618  4.42225  2.77519  2.73123  3.46354  2.40513  3.72494  3.29354  2.67741  2.69355  4.24690  2.90347  2.73739  3.18146  2.89801  2.37887  2.77519  2.98518  4.58477  3.61503
          0.02918  3.94470  4.66705  0.61958  0.77255  0.55075  0.85924
     16   2.92153  3.44437  4.15225  3.65208  2.05189  3.89438  3.66733  2.77217  3.52695  2.38235  3.45875  3.75592  4.26185  3.70039  3.70226  3.20910  3.16275  2.61968  4.00952  1.50546     16 - -
          2.68618  4.42225  2.77519  2.73123  3.46354  2.40513  3.72494  3.29354  2.67741  2.69355  4.24690  2.90347  2.73739  3.18146  2.89801  2.37887  2.77519  2.98518  4.58477  3.61503
          0.02918  3.94470  4.66705  0.61958  0.77255  0.55075  0.85924
     17   2.82294  4.97929  3.22838  2.60884  4.30725  3.54622  3.58130  3.68737  1.61403  2.75172  4.05289  3.06545  3.91670  2.38773  2.09145  2.83673  3.01627  3.37244  5.34983  4.10716     17 - -
          2.68618  4.42225  2.77519  2.73123  3.46354  2.40513  3.72494  3.29354  2.67741  2.69355  4.24690  2.90347  2.73739  3.18146  2.89801  2.37887  2.77519  2.98518  4.58477  3.61503
          0.02918  3.94470  4.66705  0.61958  0.77255  0.55075  0.85924
     18   1.92806  4.22124  3.93597  3.53491  3.71472  3.45381  4.40363  2.24954  3.45286  2.49236  3.61487  3.70810  4.06471  3.76922  3.71051  2.87558  2.93444  1.35883  5.36769  4.14472     18 - -
          2.68618  4.42225  2.77519  2.73123  3.46354  2.40513  3.72494  3.29354  2.67741  2.69355  4.24690  2.90347  2.73739  3.18146  2.89801  2.37887  2.77519  2.98518  4.58477  3.61503
          0.02918  3.94470  4.66705  0.61958  0.77255  0.55075  0.85924
     19   2.66869  4.69949  3.20670  2.62819  3.99887  3.46665  3.64944  3.33496  2.13535  2.97612  3.84029  3.08105  3.87352  2.82559  1.92420  2.74524  2.54112  2.69031  5.23144  3.97286     19 - -
          2.68618  4.42225  2.77519  2.73123  3.46354  2.40513  3.72494  3.29354  2.67741  2.69355  4.24690  2.90347  2.73739  3.18146  2.89801  2.37887  2.77519  2.98518  4.58477  3.61503
          0.02918  3.94470  4.66705  0.61958  0.77255  0.55075  0.85924
     20   2.99838  5.09642  3.34199  2.74857  4.52225  3.60458  3.61294  3.89034  1.20358  3.35998  4.23935  3.16049  3.99859  2.75589  1.91380  3.00239  3.18221  3.57548  5.42009  4.23524     20 - -
          2.68618  4.42225  2.77519  2.73123  3.46354  2.40513  3.72494  3.29354  2.67741  2.69355  4.24690  2.90347  2.73739  3.18146  2.89801  2.37887  2.77519  2.98518  4.58477  3.61503
          0.19626  3.94470  1.83983  0.61958  0.77255  0.55075  0.85924
     21   2.30206  4.61688  2.98518  2.51388  3.94972  3.31772  3.21483  3.37460  2.33185  2.99100  3.83863  2.97724  3.78007  2.81406  2.33573  2.32695  2.82338  3.05574  5.21412  3.92031     21 - -
          2.68618  4.42225  2.77519  2.73123  3.46354  2.40513  3.72494  3.29354  2.67741  2.69355  4.24690  2.90347  2.73739  3.18146  2.89801  2.37887  2.77519  2.98518  4.58477  3.61503
          0.03439  3.78284  4.50518  0.61958  0.77255  0.67954  0.70694
     22   2.57766  4.78469  2.34888  2.32258  4.16327  3.23333  3.62971  3.60741  2.42682  3.19746  4.02592  2.83593  3.74175  2.79343  2.46591  2.12341  2.85718  3.24450  5.39902  4.04818     22 - -
          2.68618  4.42225  2.77519  2.73123  3.46354  2.40513  3.72494  3.29354  2.67741  2.69355  4.24690  2.90347  2.73739  3.18146  2.89801  2.37887  2.77519  2.98518  4.58477  3.61503
          0.03439  3.78284  4.50518  0.61958  0.77255  0.46570  0.98804
     23   2.28512  4.22302  3.23830  3.03766  4.29210  1.29142  4.18536  3.65359  3.14732  3.39224  4.26495  3.25418  3.70573  3.46276  3.45230  2.45565  2.24843  3.15359  5.62245  4.40758     23 - -
          2.68618  4.42225  2.77519  2.73123  3.46354  2.40513  3.72494  3.29354  2.67741  2.69355  4.24690  2.90347  2.73739  3.18146  2.89801  2.37887  2.77519  2.98518  4.58477  3.61503
          0.02918  3.94470  4.66705  0.61958  0.77255  0.55075  0.85924
     24   2.76814  5.14408  2.45246  1.66252  4.46620  2.75634  3.66377  3.92594  2.46771  3.45705  4.28068  2.78732  3.81261  2.23918  2.92276  2.72284  3.02694  3.54412  5.62760  4.23447     24 - -
          2.68618  4.42225  2.77519  2.73123  3.46354  2.40513  3.72494  3.29354  2.67741  2.69355  4.24690  2.90347  2.73739  3.18146  2.89801  2.37887  2.77519  2.98518  4.58477  3.61503
          0.02918  3.94470  4.66705  0.61958  0.77255  0.55075  0.85924
     25   2.67093  4.87738  2.64419  2.36980  4.12951  3.28553  2.99910  3.72311  2.49846  3.29447  4.13306  1.85088  3.81056  2.87026  2.92009  2.33976  2.95432  3.35710  5.40657  4.00844     25 - -
          2.68618  4.42225  2.77519  2.73123  3.46354  2.40513  3.72494  3.29354  2.67741  2.69355  4.24690  2.90347  2.73739  3.18146  2.89801  2.37887  2.77519  2.98518  4.58477  3.61503
          0.02918  3.94470  4.66705  0.61958  0.77255  0.55075  0.85924
     26   2.64818  4.48245  3.33763  2.76738  3.58452  3.54797  3.73834  2.92385  2.30950  2.00236  3.02402  3.20306  3.92563  2.63089  2.85021  2.80767  2.87280  2.72331  5.01019  3.76553     26 - -
          2.68618  4.42225  2.77519  2.73123  3.46354  2.40513  3.72494  3.29354  2.67741  2.69355  4.24690  2.90347  2.73739  3.18146  2.89801  2.37887  2.77519  2.98518  4.58477  3.61503
          0.02918  3.94470  4.66705  0.61958  0.77255  0.55075  0.85924
     27   2.87336  4.34219  4.11039  3.57439  2.41879  3.91353  3.85645  2.53164  3.46057  1.86785  3.25413  3.77320  4.25277  3.66506  3.66584  3.21083  3.10411  2.14014  4.29644  1.91687     27 - -
          2.68618  4.42225  2.77519  2.73123  3.46354  2.40513  3.72494  3.29354  2.67741  2.69355  4.24690  2.90347  2.73739  3.18146  2.89801  2.37887  2.77519  2.98518  4.58477  3.61503
          0.02918  3.94470  4.66705  0.61958  0.77255  0.55075  0.85924
     28   0.91450  4.22878  3.53646  3.33128  4.12479  3.05134  4.34472  3.26116  3.34940  3.13941  4.16348  3.46246  3.79741  3.68399  3.59484  2.57854  2.86090  2.90307  5.54474  4.35307     28 - -
          2.68618  4.42225  2.77519  2.73123  3.46354  2.40513  3.72494  3.29354  2.67741  2.69355  4.24690  2.90347  2.73739  3.18146  2.89801  2.37887  2.77519  2.98518  4.58477  3.61503
          0.02918  3.94470  4.66705  0.61958  0.77255  0.55075  0.85924
     29   3.09149  4.49583  4.50696  3.94728  3.12210  4.27348  4.59877  2.12071  3.80350  1.30461  1.98587  4.23409  4.53532  4.00964  3.99174  3.60243  3.32501  1.93548  5.09578  3.97917     29 - -
          2.68618  4.42225  2.77519  2.73123  3.46354  2.40513  3.72494  3.29354  2.67741  2.69355  4.24690  2.90347  2.73739  3.18146  2.89801  2.37887  2.77519  2.98518  4.58477  3.61503
          0.02918  3.94470  4.66705  0.61958  0.77255  0.55075  0.85924
     30   3.03849  5.00473  3.21927  2.82747  4.40766  3.51998  3.79998  3.84149  0.94364  3.39093  4.34869  3.24869  4.01539  2.98751  2.44650  3.07586  3.28649  3.54527  5.43281  4.25604     30 - -
          2.68618  4.42225  2.77519  2.73123  3.46354  2.40513  3.72494  3.29354  2.67741  2.69355  4.24690  2.90347  2.73739  3.18146  2.89801  2.37887  2.77519  2.98518  4.58477  3.61503
          0.02918  3.94470  4.66705  0.61958  0.77255  0.55075  0.85924
     31   2.86249  5.22222  2.39934  1.35839  4.50350  3.29602  3.70183  3.97773  2.49239  3.50355  4.37194  2.79679  3.84915  2.43475  2.91760  2.80471  3.12559  3.61528  5.66815  4.27554     31 - -
          2.68618  4.42225  2.77519  2.73123  3.46354  2.40513  3.72494  3.29354  2.67741  2.69355  4.24690  2.90347  2.73739  3.18146  2.89801  2.37887  2.77519  2.98518  4.58477  3.61503
          0.02918  3.94470  4.66705  0.61958  0.77255  0.55075  0.85924
     32   3.10722  4.42960  4.73230  4.20303  3.37729  4.43542  4.88270  1.28947  4.08038  1.65719  3.18566  4.45409  4.70176  4.31197  4.27145  3.79712  3.35562  1.53005  5.36317  4.19460     32 - -
          2.68618  4.42225  2.77519  2.73123  3.46354  2.40513  3.72494  3.29354  2.67741  2.69355  4.24690  2.90347  2.73739  3.18146  2.89801  2.37887  2.77519  2.98518  4.58477  3.61503
          0.02918  3.94470  4.66705  0.61958  0.77255  0.55075  0.85924
     33   2.56357  4.62764  2.76855  2.55996  4.23201  3.16250  3.87202  3.74500  2.73355  3.36960  4.23418  2.16817  1.74596  3.08575  3.12328  2.64151  2.93655  3.32932  5.51299  4.18464     33 - -
          2.68618  4.42225  2.77519  2.73123  3.46354  2.40513  3.72494  3.29354  2.67741  2.69355  4.24690  2.90347  2.73739  3.18146  2.89801  2.37887  2.77519  2.98518  4.58477  3.61503
          0.02918  3.94470  4.66705  0.61958  0.77255  0.55075  0.85924
     34   3.25757  4.63468  4.58873  4.09301  2.37348  4.36081  4.44011  2.27082  3.94715  0.95398  2.94821  4.31561  4.61695  4.10192  4.09626  3.73236  3.49321  2.37629  4.74944  3.35950     34 - -
          2.68618  4.42225  2.77519  2.73123  3.46354  2.40513  3.72494  3.29354  2.67741  2.69355  4.24690  2.90347  2.73739  3.18146  2.89801  2.37887  2.77519  2.98518  4.58477  3.61503
          0.02918  3.94470  4.66705  0.61958  0.77255  0.55075  0.85924
     35   2.32360  4.70162  2.98946  2.49862  4.01741  3.36209  2.77915  3.44618  2.38490  3.05358  3.88698  2.98252  3.80756  2.82120  2.50143  2.17721  2.84532  3.11973  5.27670  3.96596     35 - -
          2.68618  4.42225  2.77519  2.73123  3.46354  2.40513  3.72494  3.29354  2.67741  2.69355  4.24690  2.90347  2.73739  3.18146  2.89801  2.37887  2.77519  2.98518  4.58477  3.61503
          0.02918  3.94470  4.66705  0.61958  0.77255  0.55075  0.85924
     36   2.77054  5.18173  2.10856  2.19085  4.39128  3.26498  2.89964  3.96073  2.55370  3.48901  4.31247  1.81827  3.80364  2.82774  3.06067  2.71481  3.03490  3.57195  5.61459  4.16829     36 - -
          2.68618  4.42225  2.77519  2.73123  3.46354  2.40513  3.72494  3.29354  2.67741  2.69355  4.24690  2.90347  2.73739  3.18146  2.89801  2.37887  2.77519  2.98518  4.58477  3.61503
          0.02918  3.94470  4.66705  0.61958  0.77255  0.55075  0.85924
     37   2.65240  4.24978  3.76262  3.20879  2.77264  3.68168  4.00247  2.18415  3.13392  2.17084  3.25100  3.54459  2.57347  3.41415  3.42817  2.96758  2.90107  2.07855  4.85877  3.61296     37 - -
          2.68618  4.42225  2.77519  2.73123  3.46354  2.40513  3.72494  3.29354  2.67741  2.69355  4.24690  2.90347  2.73739  3.18146  2.89801  2.37887  2.77519  2.98518  4.58477  3.61503
          0.02918  3.94470  4.66705  0.61958  0.77255  0.55075  0.85924
     38   1.85098  4.75629  1.97124  2.36251  4.35496  2.60019  3.78554  3.77757  2.71081  3.39453  4.22295  2.86664  3.76025  2.96214  3.20086  2.60584  2.91186  3.35966  5.61361  4.24997     38 - -
          2.68618  4.42225  2.77519  2.73123  3.46354  2.40513  3.72494  3.29354  2.67741  2.69355  4.24690  2.90347  2.73739  3.18146  2.89801  2.37887  2.77519  2.98518  4.58477  3.61503
          0.16734  3.94470  2.00449  0.61958  0.77255  0.55075  0.85924
     39   2.97549  4.44705  4.26613  3.78041  3.17397  4.05615  4.50183  2.03822  3.59411  1.25729  3.07289  4.06137  4.42637  3.90640  3.81325  3.43785  3.25159  1.75683  5.10410  3.87113     39 - -
          2.68631  4.42238  2.77516  2.73119  3.46295  2.40526  3.72508  3.29367  2.67739  2.69368  4.24703  2.90339  2.73735  3.18105  2.89795  2.37900  2.77514  2.98531  4.58490  3.61474
          0.22782  1.64513  4.53314  1.47222  0.26061  0.47757  0.96834
     40   2.79478  4.64698  2.16337  2.74592  1.80144  3.51152  3.75701  3.10027  2.93311  2.71988  3.75900  3.19552  3.99311  3.19688  3.33400  2.90940  3.06425  2.89902  4.68357  3.14697     49 - -
          2.68618  4.42225  2.77519  2.73123  3.46354  2.40513  3.72494  3.29354  2.67741  2.69355  4.24690  2.90347  2.73739  3.18146  2.89801  2.37887  2.77519  2.98518  4.58477  3.61503
          0.02918  3.94470  4.66705  0.61958  0.77255  0.55075  0.85924
     41   2.72010  4.82307  2.57351  2.01898  4.41028  1.42897  3.88085  3.85964  2.78351  3.48024  4.35827  2.94656  3.83189  3.08893  3.20582  2.75750  3.07103  3.46382  5.62765  4.32772     50 - -
          2.68618  4.42225  2.77519  2.73123  3.46354  2.40513  3.72494  3.29354  2.67741  2.69355  4.24690  2.90347  2.73739  3.18146  2.89801  2.37887  2.77519  2.98518  4.58477  3.61503
          0.02918  3.94470  4.66705  0.61958  0.77255  0.55075  0.85924
     42   2.41608  4.96979  2.93175  2.47993  4.32771  3.43038  3.61579  3.72242  1.71683  3.26279  4.10012  2.97047  3.86471  2.18353  2.49431  2.76103  2.98456  3.38229  5.42548  4.13553     51 - -
          2.68618  4.42225  2.77519  2.73123  3.46354  2.40513  3.72494  3.29354  2.67741  2.69355  4.24690  2.90347  2.73739  3.18146  2.89801  2.37887  2.77519  2.98518  4.58477  3.61503
          0.02918  3.94470  4.66705  0.61958  0.77255  0.55075  0.85924
     43   2.62793  4.93331  2.15067  2.28113  4.31755  3.26127  3.66095  3.76438  2.51246  3.33146  4.13818  2.46266  3.08139  2.80901  3.00675  2.62212  2.28916  3.37752  5.53372  4.14988     52 - -
          2.68618  4.42225  2.77519  2.73123  3.46354  2.40513  3.72494  3.29354  2.67741  2.69355  4.24690  2.90347  2.73739  3.18146  2.89801  2.37887  2.77519  2.98518  4.58477  3.61503
          0.02918  3.94470  4.66705  0.61958  0.77255  0.55075  0.85924
     44   2.73873  5.18935  2.28233  2.02300  4.50486  3.31524  3.61218  3.96954  1.83249  3.46699  4.26204  2.78437  3.79779  2.43791  2.81910  2.68391  2.97974  3.56898  5.61356  4.21528     53 - -
          2.68618  4.42225  2.77519  2.73123  3.46354  2.40513  3.72494  3.29354  2.67741  2.69355  4.24690  2.90347  2.73739  3.18146  2.89801  2.37887  2.77519  2.98518  4.58477  3.61503
          0.02918  3.94470  4.66705  0.61958  0.77255  0.55075  0.85924
     45   2.68021  5.03801  2.61500  2.08702  4.36159  2.86804  3.61762  3.80957  2.03792  3.34539  4.14683  2.48082  3.78961  2.75432  2.83829  2.36859  2.92712  3.43006  5.52344  4.14706     54 - -
          2.68618  4.42225  2.77519  2.73123  3.46354  2.40513  3.72494  3.29354  2.67741  2.69355  4.24690  2.90347  2.73739  3.18146  2.89801  2.37887  2.77519  2.98518  4.58477  3.61503
          0.02918  3.94470  4.66705  0.61958  0.77255  0.55075  0.85924
     46   2.84018  5.37919  1.84655  1.57109  4.66394  3.23325  3.68611  4.16586  2.61077  3.66154  4.48294  2.69164  3.80429  2.40130  3.15791  2.74609  3.10842  3.74763  5.82060  4.34965     55 - -
          2.68618  4.42225  2.77519  2.73123  3.46354  2.40513  3.72494  3.29354  2.67741  2.69355  4.24690  2.90347  2.73739  3.18146  2.89801  2.37887  2.77519  2.98518  4.58477  3.61503
          0.02918  3.94470  4.66705  0.61958  0.77255  0.55075  0.85924
     47   2.34084  4.56827  3.18176  2.63548  3.81900  3.44040  3.68724  3.15714  2.42583  2.82899  3.70781  3.09033  3.85697  2.59906  2.32669  2.71061  2.84665  2.33389  5.14367  3.87700     56 - -
          2.68624  4.42231  2.77508  2.73129  3.46360  2.40519  3.72501  3.29302  2.67732  2.69361  4.24696  2.90334  2.73746  3.18153  2.89807  2.37893  2.77508  2.98525  4.58483  3.61509
          0.19626  1.77903  4.66705  0.92466  0.50529  0.55075  0.85924
     48   2.40575  5.07792  1.84012  2.00979  4.41015  3.25948  3.66908  3.84241  2.55333  3.41449  4.23124  2.76948  3.78653  2.81902  3.07005  2.67263  2.55607  3.46145  5.61911  4.20928     60 - -
          2.68618  4.42225  2.77519  2.73123  3.46354  2.40513  3.72494  3.29354  2.67741  2.69355  4.24690  2.90347  2.73739  3.18146  2.89801  2.37887  2.77519  2.98518  4.58477  3.61503
          0.02918  3.94470  4.66705  0.61958  0.77255  0.55075  0.85924
     49   2.33558  4.67276  2.96123  2.48216  3.96459  3.36601  3.65483  3.35850  2.24985  2.63653  3.83025  2.49870  3.80457  2.83152  2.85203  2.37011  2.82990  3.04720  5.25125  3.94441     61 - -
          2.68618  4.42225  2.77519  2.73123  3.46354  2.40513  3.72494  3.29354  2.67741  2.69355  4.24690  2.90347  2.73739  3.18146  2.89801  2.37887  2.77519  2.98518  4.58477  3.61503
          0.02918  3.94470  4.66705  0.61958  0.77255  0.55075  0.85924
     50   2.12647  4.35614  3.15725  2.72247  3.98712  2.62818  3.85348  3.37814  2.75171  3.04762  3.88644  2.63085  3.73502  3.07282  3.15129  2.04237  2.73606  2.52492  5.32559  4.05607     62 - -
          2.68618  4.42225  2.77519  2.73123  3.46354  2.40513  3.72494  3.29354  2.67741  2.69355  4.24690  2.90347  2.73739  3.18146  2.89801  2.37887  2.77519  2.98518  4.58477  3.61503
          0.02918  3.94470  4.66705  0.61958  0.77255  0.55075  0.85924
     51   2.65082  4.32542  4.41319  3.87651  3.46291  4.15847  4.61489  1.69178  3.77111  1.87565  3.30379  4.14526  4.49671  4.04266  4.00657  3.49614  3.18223  1.29880  5.28284  4.08787     63 - -
          2.68618  4.42225  2.77519  2.73123  3.46354  2.40513  3.72494  3.29354  2.67741  2.69355  4.24690  2.90347  2.73739  3.18146  2.89801  2.37887  2.77519  2.98518  4.58477  3.61503
          0.02918  3.94470  4.66705  0.61958  0.77255  0.44717  1.02009
     52   2.71726  5.10266  2.77656  1.89521  4.43349  2.90027  3.59653  3.87563  2.00020  3.37789  4.16883  2.87648  3.82369  2.46649  2.50706  2.68606  2.94418  3.49038  5.52019  4.16511     64 - -
          2.68618  4.42225  2.77519  2.73123  3.46354  2.40513  3.72494  3.29354  2.67741  2.69355  4.24690  2.90347  2.73739  3.18146  2.89801  2.37887  2.77519  2.98518  4.58477  3.61503
          0.02728  4.01087  4.73322  0.61958  0.77255  0.48576  0.95510
     53   2.65336  4.93134  2.88919  2.04763  4.21994  3.40396  3.60174  3.64632  2.30193  2.84950  4.01003  2.59312  3.81469  2.73758  2.27640  2.50963  2.88279  3.29672  5.39555  4.05691     65 - -
          2.68618  4.42225  2.77519  2.73123  3.46354  2.40513  3.72494  3.29354  2.67741  2.69355  4.24690  2.90347  2.73739  3.18146  2.89801  2.37887  2.77519  2.98518  4.58477  3.61503
          0.02728  4.01087  4.73322  0.61958  0.77255  0.48576  0.95510
     54   2.86784  4.29006  4.33968  3.76471  3.09738  4.02349  4.29275  1.60470  3.63069  1.68062  2.61000  3.99275  4.33425  3.83608  3.80452  3.32753  3.09712  2.16735  4.84942  2.98553     66 - -
          2.68618  4.42225  2.77519  2.73123  3.46354  2.40513  3.72494  3.29354  2.67741  2.69355  4.24690  2.90347  2.73739  3.18146  2.89801  2.37887  2.77519  2.98518  4.58477  3.61503
          0.02728  4.01087  4.73322  0.61958  0.77255  0.48576  0.95510
     55   2.58340  2.88738  3.63898  2.50528  2.91716  3.59723  3.90769  2.54870  3.01324  2.37516  3.32439  3.43217  3.99009  3.30356  3.32014  2.87143  2.82726  2.05203  4.84012  3.60974     67 - -
          2.68618  4.42225  2.77519  2.73123  3.46354  2.40513  3.72494  3.29354  2.67741  2.69355  4.24690  2.90347  2.73739  3.18146  2.89801  2.37887  2.77519  2.98518  4.58477  3.61503
          0.02728  4.01087  4.73322  0.61958  0.77255  0.48576  0.95510
     56   2.74111  5.00894  3.00596  2.48038  4.37179  3.45628  3.60273  3.78511  1.84038  3.30142  4.11256  2.64542  3.86397  2.73303  2.06983  2.28366  2.96225  3.42588  5.44205  4.14255     68 - -
          2.68618  4.42225  2.77519  2.73123  3.46354  2.40513  3.72494  3.29354  2.67741  2.69355  4.24690  2.90347  2.73739  3.18146  2.89801  2.37887  2.77519  2.98518  4.58477  3.61503
          0.02728  4.01087  4.73322  0.61958  0.77255  0.48576  0.95510
     57   3.07700  5.21070  2.55386  0.84350  4.57515  3.36737  3.96867  4.05681  2.86704  3.65255  4.62247  3.01927  3.97913  3.18271  3.28876  3.04651  3.38295  3.72712  5.72066  4.44533     69 - -
          2.68618  4.42225  2.77519  2.73123  3.46354  2.40513  3.72494  3.29354  2.67741  2.69355  4.24690  2.90347  2.73739  3.18146  2.89801  2.37887  2.77519  2.98518  4.58477  3.61503
          0.02728  4.01087  4.73322  0.61958  0.77255  0.48576  0.95510
     58   3.04868  4.44482  4.54846  4.05893  3.40996  4.24206  4.75754  1.90995  3.90017  1.63658  3.27894  4.29905  4.60134  4.19226  4.10583  3.62774  3.32338  1.14837  5.32893  4.10294     70 - -
          2.68618  4.42225  2.77519  2.73123  3.46354  2.40513  3.72494  3.29354  2.67741  2.69355  4.24690  2.90347  2.73739  3.18146  2.89801  2.37887  2.77519  2.98518  4.58477  3.61503
          0.02728  4.01087  4.73322  0.61958  0.77255  0.48576  0.95510
     59   2.36869  4.86413  2.83579  2.19024  4.18524  2.94141  3.63418  3.60518  2.06065  3.18651  3.99647  2.90884  3.80147  2.77938  2.83692  2.63647  2.40920  3.25435  5.40110  4.05867     71 - -
          2.68618  4.42225  2.77519  2.73123  3.46354  2.40513  3.72494  3.29354  2.67741  2.69355  4.24690  2.90347  2.73739  3.18146  2.89801  2.37887  2.77519  2.98518  4.58477  3.61503
          0.02728  4.01087  4.73322  0.61958  0.77255  0.48576  0.95510
     60   3.13976  4.52265  4.52820  4.15080  3.47053  4.21267  4.85491  0.92135  3.98158  2.03041  3.38655  4.37697  4.63236  4.31683  4.16256  3.72301  3.43721  1.85918  5.38860  4.13754     72 - -
          2.68618  4.42225  2.77519  2.73123  3.46354  2.40513  3.72494  3.29354  2.67741  2.69355  4.24690  2.90347  2.73739  3.18146  2.89801  2.37887  2.77519  2.98518  4.58477  3.61503
          0.02728  4.01087  4.73322  0.61958  0.77255  0.48576  0.95510
     61   2.90527  4.32659  4.37058  3.79304  3.06238  4.05701  4.31833  1.91685  3.66165  1.35674  2.60606  4.02566  4.35519  3.85128  3.82981  3.36064  3.13169  2.25330  4.85152  2.98544     73 - -
          2.68618  4.42225  2.77519  2.73123  3.46354  2.40513  3.72494  3.29354  2.67741  2.69355  4.24690  2.90347  2.73739  3.18146  2.89801  2.37887  2.77519  2.98518  4.58477  3.61503
          0.02728  4.01087  4.73322  0.61958  0.77255  0.48576  0.95510
     62   2.83681  5.08447  3.14351  2.56330  4.46756  3.53256  3.59224  3.85838  1.58896  3.34294  4.16536  3.03704  3.91650  2.43458  2.01069  2.47910  3.03585  3.50855  5.44819  4.18900     74 - -
          2.68621  4.42228  2.77522  2.73098  3.46356  2.40505  3.72497  3.29357  2.67743  2.69357  4.24692  2.90349  2.73742  3.18149  2.89803  2.37889  2.77522  2.98521  4.58479  3.61506
          0.23229  1.61702  4.73322  0.26865  1.44566  0.48576  0.95510
     63   2.62532  4.94810  2.40220  2.31271  4.30669  2.89136  3.64439  3.75610  2.45993  3.31101  4.10632  2.84909  3.78287  2.33144  2.94568  2.17545  2.58171  3.37113  5.50690  4.12842     76 - -
          2.68618  4.42225  2.77519  2.73123  3.46354  2.40513  3.72494  3.29354  2.67741  2.69355  4.24690  2.90347  2.73739  3.18146  2.89801  2.37887  2.77519  2.98518  4.58477  3.61503
          0.02728  4.01087  4.73322  0.61958  0.77255  0.48576  0.95510
     64   3.31325  4.73556  4.41118  4.05353  3.19323  4.15675  4.66597  2.40681  3.81991  0.72184  3.17631  4.31552  4.56952  4.15502  3.97258  3.74655  3.60188  2.47972  5.12080  3.87545     77 - -
          2.68618  4.42225  2.77519  2.73123  3.46354  2.40513  3.72494  3.29354  2.67741  2.69355  4.24690  2.90347  2.73739  3.18146  2.89801  2.37887  2.77519  2.98518  4.58477  3.61503
          0.02728  4.01087  4.73322  0.61958  0.77255  0.48576  0.95510
     65   2.57889  4.05575  2.67002  2.39280  4.06905  3.39438  3.59449  3.49247  2.22438  3.08097  3.88639  2.91563  3.78686  2.53618  2.61512  2.40588  2.80982  3.15785  5.30874  3.32314     78 - -
          2.68618  4.42225  2.77519  2.73123  3.46354  2.40513  3.72494  3.29354  2.67741  2.69355  4.24690  2.90347  2.73739  3.18146  2.89801  2.37887  2.77519  2.98518  4.58477  3.61503
          0.02728  4.01087  4.73322  0.61958  0.77255  0.48576  0.95510
     66   3.15660  4.94631  3.27039  3.04608  3.38913  3.57095  0.88117  3.88091  2.88570  3.35668  4.41189  3.44907  4.13203  3.41464  3.14217  3.22657  3.46544  3.61350  4.85197  3.33647     79 - -
          2.68618  4.42225  2.77519  2.73123  3.46354  2.40513  3.72494  3.29354  2.67741  2.69355  4.24690  2.90347  2.73739  3.18146  2.89801  2.37887  2.77519  2.98518  4.58477  3.61503
          0.02728  4.01087  4.73322  0.61958  0.77255  0.48576  0.95510
     67   2.94451  4.67687  3.56696  3.42732  4.40760  3.35664  4.49194  3.99043  3.49681  3.60153  4.65849  3.71923  0.60627  3.88137  3.72516  3.11674  3.39733  3.61972  5.55446  4.53073     80 - -
          2.68618  4.42225  2.77519  2.73123  3.46354  2.40513  3.72494  3.29354  2.67741  2.69355  4.24690  2.90347  2.73739  3.18146  2.89801  2.37887  2.77519  2.98518  4.58477  3.61503
          0.02728  4.01087  4.73322  0.61958  0.77255  0.48576  0.95510
     68   2.84331  4.84117  2.79332  2.69374  4.22694  3.28089  4.04047  3.96914  2.95689  3.60081  4.55667  0.93452  3.94039  3.31503  3.31490  2.90621  3.23070  3.57726  5.51712  4.16655     81 - -
          2.68618  4.42225  2.77519  2.73123  3.46354  2.40513  3.72494  3.29354  2.67741  2.69355  4.24690  2.90347  2.73739  3.18146  2.89801  2.37887  2.77519  2.98518  4.58477  3.61503
          0.02728  4.01087  4.73322  0.61958  0.77255  0.48576  0.95510
     69   3.10604  4.43421  4.77528  4.28827  3.53009  4.42118  5.00257  1.10462  4.16343  2.01876  3.34211  4.50929  4.74431  4.43202  4.35995  3.81580  3.37665  1.42706  5.51171  4.30762     82 - -
          2.68618  4.42225  2.77519  2.73123  3.46354  2.40513  3.72494  3.29354  2.67741  2.69355  4.24690  2.90347  2.73739  3.18146  2.89801  2.37887  2.77519  2.98518  4.58477  3.61503
          0.02728  4.01087  4.73322  0.61958  0.77255  0.48576  0.95510
     70   2.86761  4.31605  4.34817  3.83597  3.57985  4.03225  4.60521  1.72922  3.72638  2.24868  3.43269  4.08261  4.44123  4.02234  3.97065  3.39031  2.61676  1.17943  5.34807  4.13633     83 - -
          2.68618  4.42225  2.77519  2.73123  3.46354  2.40513  3.72494  3.29354  2.67741  2.69355  4.24690  2.90347  2.73739  3.18146  2.89801  2.37887  2.77519  2.98518  4.58477  3.61503
          0.02728  4.01087  4.73322  0.61958  0.77255  0.48576  0.95510
     71   2.85082  5.07107  3.21007  2.59839  4.45217  3.55485  3.59195  3.83175  1.71409  3.32098  4.14946  3.06245  3.92960  2.40093  1.80825  2.84630  2.65122  3.49142  5.42969  4.18373     84 - -
          2.68618  4.42225  2.77519  2.73123  3.46354  2.40513  3.72494  3.29354  2.67741  2.69355  4.24690  2.90347  2.73739  3.18146  2.89801  2.37887  2.77519  2.98518  4.58477  3.61503
          0.02728  4.01087  4.73322  0.61958  0.77255  0.48576  0.95510
     72   3.45221  4.88495  4.04493  3.80193  2.31033  3.99321  3.69113  3.44268  3.65556  2.86044  4.10368  3.89747  4.46462  3.92809  3.81016  3.57445  3.74001  3.32000  3.95882  0.76340     85 - -
          2.68618  4.42225  2.77519  2.73123  3.46354  2.40513  3.72494  3.29354  2.67741  2.69355  4.24690  2.90347  2.73739  3.18146  2.89801  2.37887  2.77519  2.98518  4.58477  3.61503
          0.02728  4.01087  4.73322  0.61958  0.77255  0.48576  0.95510
     73   2.90618  4.71941  3.13668  2.42157  3.00026  3.60065  3.71525  3.25771  2.82651  2.86386  3.86461  3.25939  4.06563  3.21549  3.15024  3.01091  3.15833  3.03930  4.56041  1.43368     86 - -
          2.68618  4.42225  2.77519  2.73123  3.46354  2.40513  3.72494  3.29354  2.67741  2.69355  4.24690  2.90347  2.73739  3.18146  2.89801  2.37887  2.77519  2.98518  4.58477  3.61503
          0.02728  4.01087  4.73322  0.61958  0.77255  0.48576  0.95510
     74   2.69383  5.10677  2.36292  1.92100  4.41079  3.33013  3.62456  3.86633  2.07937  3.39473  4.18568  2.81204  3.79725  2.75464  2.89985  2.65676  2.35491  3.47689  5.56808  4.17083     87 - -
          2.68618  4.42225  2.77519  2.73123  3.46354  2.40513  3.72494  3.29354  2.67741  2.69355  4.24690  2.90347  2.73739  3.18146  2.89801  2.37887  2.77519  2.98518  4.58477  3.61503
          0.02728  4.01087  4.73322  0.61958  0.77255  0.48576  0.95510
     75   2.27226  4.21670  3.37875  3.08123  4.23362  2.99434  4.16396  3.59188  3.10188  3.32667  4.18368  3.28280  3.72165  3.42899  3.41699  1.27631  2.03204  3.10770  5.58971  4.35223     88 - -
          2.68618  4.42225  2.77519  2.73123  3.46354  2.40513  3.72494  3.29354  2.67741  2.69355  4.24690  2.90347  2.73739  3.18146  2.89801  2.37887  2.77519  2.98518  4.58477  3.61503
          0.02728  4.01087  4.73322  0.61958  0.77255  0.48576  0.95510
     76   3.43891  4.80070  4.42853  4.17099  0.80980  4.09283  3.94531  2.94745  4.07498  2.28642  3.65825  4.17736  4.54960  4.20524  4.16044  3.70058  3.74076  2.94802  4.15652  2.50749     89 - -
          2.68618  4.42225  2.77519  2.73123  3.46354  2.40513  3.72494  3.29354  2.67741  2.69355  4.24690  2.90347  2.73739  3.18146  2.89801  2.37887  2.77519  2.98518  4.58477  3.61503
          0.02728  4.01087  4.73322  0.61958  0.77255  0.48576  0.95510
     77   2.35821  4.20014  3.86775  3.30997  3.37150  3.70213  4.07674  2.11183  3.22252  1.99149  3.31891  3.61558  4.09947  3.50318  3.49715  2.62386  2.89537  1.83069  4.92928  3.71874     90 - -
          2.68618  4.42225  2.77519  2.73123  3.46354  2.40513  3.72494  3.29354  2.67741  2.69355  4.24690  2.90347  2.73739  3.18146  2.89801  2.37887  2.77519  2.98518  4.58477  3.61503
          0.02728  4.01087  4.73322  0.61958  0.77255  0.48576  0.95510
     78   2.68883  4.87777  2.72411  1.60312  4.15346  3.35381  3.69936  3.54185  2.50087  2.75914  4.03819  2.92046  3.84074  2.86875  2.93092  2.39613  2.95050  3.22210  5.42540  4.07200     91 - -
          2.68618  4.42225  2.77519  2.73123  3.46354  2.40513  3.72494  3.29354  2.67741  2.69355  4.24690  2.90347  2.73739  3.18146  2.89801  2.37887  2.77519  2.98518  4.58477  3.61503
          0.02728  4.01087  4.73322  0.61958  0.77255  0.48576  0.95510
     79   2.65708  4.98944  2.07380  2.28023  4.42696  2.39788  3.69984  3.89038  2.57039  3.43853  4.23954  2.44183  3.78726  2.84649  3.07908  2.45418  2.58568  3.47780  5.62838  4.22986     92 - -
          2.68618  4.42225  2.77519  2.73123  3.46354  2.40513  3.72494  3.29354  2.67741  2.69355  4.24690  2.90347  2.73739  3.18146  2.89801  2.37887  2.77519  2.98518  4.58477  3.61503
          0.02728  4.01087  4.73322  0.61958  0.77255  0.48576  0.95510
     80   2.40802  5.03155  2.02837  2.27126  4.37566  3.30312  3.64478  3.83475  2.47333  3.37568  4.16843  2.81850  3.10179  2.46432  2.97269  2.39320  2.91766  3.44114  5.56152  4.16531     93 - -
          2.68618  4.42225  2.77519  2.73123  3.46354  2.40513  3.72494  3.29354  2.67741  2.69355  4.24690  2.90347  2.73739  3.18146  2.89801  2.37887  2.77519  2.98518  4.58477  3.61503
          0.02728  4.01087  4.73322  0.61958  0.77255  0.48576  0.95510
     81   2.57782  3.50505  3.37643  2.80609  3.50670  3.51500  3.75446  2.88442  2.52517  2.58538  3.47311  3.22412  3.90370  3.04871  2.67193  2.76748  2.56960  2.64909  4.92390  2.52498     94 - -
          2.68618  4.42225  2.77519  2.73123  3.46354  2.40513  3.72494  3.29354  2.67741  2.69355  4.24690  2.90347  2.73739  3.18146  2.89801  2.37887  2.77519  2.98518  4.58477  3.61503
          0.02728  4.01087  4.73322  0.61958  0.77255  0.48576  0.95510
     82   3.28415  4.63641  4.74271  4.22383  3.13014  4.49298  4.82249  1.83962  4.03098  0.92289  2.96815  4.49541  4.72666  4.24184  4.18664  3.87093  3.52355  2.13704  5.19294  4.03749     95 - -
          2.68618  4.42225  2.77519  2.73123  3.46354  2.40513  3.72494  3.29354  2.67741  2.69355  4.24690  2.90347  2.73739  3.18146  2.89801  2.37887  2.77519  2.98518  4.58477  3.61503
          0.02728  4.01087  4.73322  0.61958  0.77255  0.48576  0.95510
     83   2.92118  3.16406  4.19449  3.69027  2.14496  3.90526  3.71165  2.77437  3.56125  2.40258  3.46519  3.78751  4.27593  3.73319  3.72870  3.22104  3.16357  2.61688  4.05974  1.45809     96 - -
          2.68618  4.42225  2.77519  2.73123  3.46354  2.40513  3.72494  3.29354  2.67741  2.69355  4.24690  2.90347  2.73739  3.18146  2.89801  2.37887  2.77519  2.98518  4.58477  3.61503
          0.02728  4.01087  4.73322  0.61958  0.77255  0.48576  0.95510
     84   3.13976  4.52265  4.52820  4.15080  3.47053  4.21267  4.85491  0.92135  3.98158  2.03041  3.38655  4.37697  4.63236  4.31683  4.16256  3.72301  3.43721  1.85918  5.38860  4.13754     97 - -
          2.68618  4.42225  2.77519  2.73123  3.46354  2.40513  3.72494  3.29354  2.67741  2.69355  4.24690  2.90347  2.73739  3.18146  2.89801  2.37887  2.77519  2.98518  4.58477  3.61503
          0.02728  4.01087  4.73322  0.61958  0.77255  0.48576  0.95510
     85   2.39467  4.31770  4.21434  3.73429  3.58349  3.87450  4.53204  1.99733  3.61571  2.11362  3.45772  3.97058  4.34375  3.93046  3.86465  3.25190  3.11088  1.18534  5.33239  4.11022     98 - -
          2.68618  4.42225  2.77519  2.73123  3.46354  2.40513  3.72494  3.29354  2.67741  2.69355  4.24690  2.90347  2.73739  3.18146  2.89801  2.37887  2.77519  2.98518  4.58477  3.61503
          0.02728  4.01087  4.73322  0.61958  0.77255  0.48576  0.95510
     86   3.08273  4.61076  4.20024  3.80604  3.27501  3.93846  4.50923  2.46472  3.56595  1.85054  1.13568  4.06587  4.40151  3.93972  3.75464  3.44540  3.39163  2.48648  5.13317  3.90618     99 - -
          2.68618  4.42225  2.77519  2.73123  3.46354  2.40513  3.72494  3.29354  2.67741  2.69355  4.24690  2.90347  2.73739  3.18146  2.89801  2.37887  2.77519  2.98518  4.58477  3.61503
          0.02728  4.01087  4.73322  0.61958  0.77255  0.48576  0.95510
     87   3.07700  5.21070  2.55386  0.84350  4.57515  3.36737  3.96867  4.05681  2.86704  3.65255  4.62247  3.01927  3.97913  3.18271  3.28876  3.04651  3.38295  3.72712  5.72066  4.44533    100 - -
          2.68618  4.42225  2.77519  2.73123  3.46354  2.40513  3.72494  3.29354  2.67741  2.69355  4.24690  2.90347  2.73739  3.18146  2.89801  2.37887  2.77519  2.98518  4.58477  3.61503
          0.02728  4.01087  4.73322  0.61958  0.77255  0.48576  0.95510
     88   3.28105  4.62958  4.77480  4.21213  2.50081  4.48439  4.67607  2.24415  4.08220  0.93381  2.44147  4.46293  4.67388  4.17867  4.20631  3.81937  3.49796  2.39288  4.98343  3.80298    101 - -
          2.68618  4.42225  2.77519  2.73123  3.46354  2.40513  3.72494  3.29354  2.67741  2.69355  4.24690  2.90347  2.73739  3.18146  2.89801  2.37887  2.77519  2.98518  4.58477  3.61503
          0.02728  4.01087  4.73322  0.61958  0.77255  0.48576  0.95510
     89   3.11329  4.42372  4.79123  4.26371  3.46779  4.46894  4.94190  1.51376  4.15193  1.75327  3.27427  4.50109  4.74044  4.38618  4.34266  3.83225  3.36326  1.18947  5.43208  4.25403    102 - -
          2.68618  4.42225  2.77519  2.73123  3.46354  2.40513  3.72494  3.29354  2.67741  2.69355  4.24690  2.90347  2.73739  3.18146  2.89801  2.37887  2.77519  2.98518  4.58477  3.61503
          0.02728  4.01087  4.73322  0.61958  0.77255  0.48576  0.95510
     90   2.95423  5.50862  1.70191  1.28222  4.79746  3.23672  3.77593  4.31167  2.78388  3.81881  4.67315  2.70392  3.85496  2.94242  3.37104  2.84063  3.24182  3.88930  5.96874  4.47387    103 - -
          2.68618  4.42225  2.77519  2.73123  3.46354  2.40513  3.72494  3.29354  2.67741  2.69355  4.24690  2.90347  2.73739  3.18146  2.89801  2.37887  2.77519  2.98518  4.58477  3.61503
          0.02728  4.01087  4.73322  0.61958  0.77255  0.48576  0.95510
     91   2.84546  4.60531  3.54742  3.46535  4.60158  0.54426  4.57549  4.23649  3.66533  3.87276  4.85092  3.71198  4.00080  3.97869  3.88456  3.02163  3.33748  3.73811  5.65846  4.70876    104 - -
          2.68618  4.42225  2.77519  2.73123  3.46354  2.40513  3.72494  3.29354  2.67741  2.69355  4.24690  2.90347  2.73739  3.18146  2.89801  2.37887  2.77519  2.98518  4.58477  3.61503
          0.02728  4.01087  4.73322  0.61958  0.77255  0.48576  0.95510
     92   2.04086  4.17303  3.75795  3.19940  2.89141  3.60255  3.97327  2.23972  3.12482  2.34650  3.30947  3.51030  4.01288  3.39906  3.40838  2.59633  2.83235  2.08676  4.84899  3.63028    105 - -
          2.68618  4.42225  2.77519  2.73123  3.46354  2.40513  3.72494  3.29354  2.67741  2.69355  4.24690  2.90347  2.73739  3.18146  2.89801  2.37887  2.77519  2.98518  4.58477  3.61503
          0.02728  4.01087  4.73322  0.61958  0.77255  0.48576  0.95510
     93   2.43139  4.50284  3.00947  2.62547  4.19940  3.16062  3.84156  3.62516  2.69562  3.24832  4.06580  2.59725  2.64219  3.02738  3.11536  1.80522  2.44053  3.19959  5.48000  4.18007    106 - -
          2.68618  4.42225  2.77519  2.73123  3.46354  2.40513  3.72494  3.29354  2.67741  2.69355  4.24690  2.90347  2.73739  3.18146  2.89801  2.37887  2.77519  2.98518  4.58477  3.61503
          0.02728  4.01087  4.73322  0.61958  0.77255  0.48576  0.95510
     94   3.31325  4.73556  4.41118  4.05353  3.19323  4.15675  4.66597  2.40681  3.81991  0.72184  3.17631  4.31552  4.56952  4.15502  3.97258  3.74655  3.60188  2.47972  5.12080  3.87545    107 - -
          2.68618  4.42225  2.77519  2.73123  3.46354  2.40513  3.72494  3.29354  2.67741  2.69355  4.24690  2.90347  2.73739  3.18146  2.89801  2.37887  2.77519  2.98518  4.58477  3.61503
          0.02728  4.01087  4.73322  0.61958  0.77255  0.48576  0.95510
     95   2.29186  4.50632  3.11196  2.62578  3.81300  2.66644  3.74089  3.19400  2.60477  2.32777  3.72180  3.07993  3.82861  2.65014  3.00625  2.40729  2.81211  2.90234  5.16683  3.88804    108 - -
          2.68618  4.42225  2.77519  2.73123  3.46354  2.40513  3.72494  3.29354  2.67741  2.69355  4.24690  2.90347  2.73739  3.18146  2.89801  2.37887  2.77519  2.98518  4.58477  3.61503
          0.02728  4.01087  4.73322  0.61958  0.77255  0.48576  0.95510
     96   2.97522  5.55121  1.36631  1.53912  4.83580  3.22872  3.78562  4.35753  2.81675  3.85960  4.71998  2.69259  3.85781  2.95484  3.41932  2.85334  3.26672  3.93014  6.00937  4.50081    109 - -
          2.68618  4.42225  2.77519  2.73123  3.46354  2.40513  3.72494  3.29354  2.67741  2.69355  4.24690  2.90347  2.73739  3.18146  2.89801  2.37887  2.77519  2.98518  4.58477  3.61503
          0.02728  4.01087  4.73322  0.61958  0.77255  0.48576  0.95510
     97   2.92807  4.59900  3.66977  3.16963  2.23898  3.80116  1.82606  3.03255  3.04021  2.23558  3.62649  3.48829  4.17659  3.36467  3.34011  3.09139  3.16191  2.87541  4.21465  2.59620    110 - -
          2.68618  4.42225  2.77519  2.73123  3.46354  2.40513  3.72494  3.29354  2.67741  2.69355  4.24690  2.90347  2.73739  3.18146  2.89801  2.37887  2.77519  2.98518  4.58477  3.61503
          0.02728  4.01087  4.73322  0.61958  0.77255  0.48576  0.95510
     98   3.17646  4.51209  4.76693  4.21343  2.02836  4.39731  4.57010  1.72903  4.08373  1.31520  2.95245  4.40216  4.62676  4.18905  4.19499  3.73370  3.40119  2.19882  4.89245  3.61580    111 - -
          2.68618  4.42225  2.77519  2.73123  3.46354  2.40513  3.72494  3.29354  2.67741  2.69355  4.24690  2.90347  2.73739  3.18146  2.89801  2.37887  2.77519  2.98518  4.58477  3.61503
          0.02728  4.01087  4.73322  0.61958  0.77255  0.48576  0.95510
     99   2.67144  4.92330  2.90427  2.41630  4.20787  3.41540  3.60970  3.63130  2.03182  2.78364  4.00647  2.30453  3.82806  2.47679  2.68825  2.53375  2.89976  3.28949  5.38523  4.05604    112 - -
          2.68618  4.42225  2.77519  2.73123  3.46354  2.40513  3.72494  3.29354  2.67741  2.69355  4.24690  2.90347  2.73739  3.18146  2.89801  2.37887  2.77519  2.98518  4.58477  3.61503
          0.02728  4.01087  4.73322  0.61958  0.77255  0.48576  0.95510
    100   1.91342  4.30085  3.31390  2.87312  3.94906  2.61936  3.94303  3.31420  2.86781  2.56477  3.87219  3.20219  3.76614  3.19125  3.23723  1.82769  2.74981  2.94601  5.31770  4.06635    113 - -
          2.68618  4.42225  2.77519  2.73123  3.46354  2.40513  3.72494  3.29354  2.67741  2.69355  4.24690  2.90347  2.73739  3.18146  2.89801  2.37887  2.77519  2.98518  4.58477  3.61503
          0.02728  4.01087  4.73322  0.61958  0.77255  0.48576  0.95510
    101   2.81703  4.48507  3.68290  3.13744  3.33027  3.78847  4.01896  2.30896  2.93770  1.52284  3.25224  3.53348  4.14668  2.46851  3.23335  3.07556  3.04864  2.49733  4.99916  3.76834    114 - -
          2.68618  4.42225  2.77519  2.73123  3.46354  2.40513  3.72494  3.29354  2.67741  2.69355  4.24690  2.90347  2.73739  3.18146  2.89801  2.37887  2.77519  2.98518  4.58477  3.61503
          0.02728  4.01087  4.73322  0.61958  0.77255  0.48576  0.95510
    102   2.58830  4.82435  2.66320  2.21872  4.07730  3.38847  3.60409  3.08080  2.12985  3.08888  3.89779  2.91045  3.79032  2.74849  2.85447  2.39927  2.82137  2.86052  5.32170  3.97803    115 - -
          2.68618  4.42225  2.77519  2.73123  3.46354  2.40513  3.72494  3.29354  2.67741  2.69355  4.24690  2.90347  2.73739  3.18146  2.89801  2.37887  2.77519  2.98518  4.58477  3.61503
          0.02728  4.01087  4.73322  0.61958  0.77255  0.48576  0.95510
    103   2.86060  5.13995  2.42380  1.17684  4.58554  2.56648  3.82604  4.05679  2.72988  3.62478  4.48819  2.85804  3.87130  3.00545  3.20475  2.82725  3.16723  3.66092  5.75939  4.39099    116 - -
          2.68618  4.42225  2.77519  2.73123  3.46354  2.40513  3.72494  3.29354  2.67741  2.69355  4.24690  2.90347  2.73739  3.18146  2.89801  2.37887  2.77519  2.98518  4.58477  3.61503
          0.02728  4.01087  4.73322  0.61958  0.77255  0.48576  0.95510
    104   3.04743  5.14842  3.40039  2.79118  4.58949  3.64704  3.63810  3.95311  1.12552  3.40976  4.28861  3.19851  4.03612  2.77866  1.91886  3.04744  3.22602  3.63629  5.45774  4.28099    117 - -
          2.68618  4.42225  2.77519  2.73123  3.46354  2.40513  3.72494  3.29354  2.67741  2.69355  4.24690  2.90347  2.73739  3.18146  2.89801  2.37887  2.77519  2.98518  4.58477  3.61503
          0.02728  4.01087  4.73322  0.61958  0.77255  0.48576  0.95510
    105   2.72098  5.02773  2.85274  2.39950  4.33926  2.59972  2.98642  3.77589  1.96070  3.30260  4.10968  2.91821  3.84051  2.26213  2.62599  2.70805  2.94695  3.41491  5.45752  4.12376    118 - -
          2.68618  4.42225  2.77519  2.73123  3.46354  2.40513  3.72494  3.29354  2.67741  2.69355  4.24690  2.90347  2.73739  3.18146  2.89801  2.37887  2.77519  2.98518  4.58477  3.61503
          0.02728  4.01087  4.73322  0.61958  0.77255  0.48576  0.95510
    106   2.67834  5.09023  2.27204  2.29949  4.39084  3.36275  3.01398  3.86171  2.32369  3.37163  4.15450  2.84222  3.79829  2.14916  2.49047  2.64549  2.91199  3.46896  5.51945  4.13490    119 - -
          2.68618  4.42225  2.77519  2.73123  3.46354  2.40513  3.72494  3.29354  2.67741  2.69355  4.24690  2.90347  2.73739  3.18146  2.89801  2.37887  2.77519  2.98518  4.58477  3.61503
          0.02728  4.01087  4.73322  0.61958  0.77255  0.48576  0.95510
    107   2.64113  4.69025  3.14218  2.57519  3.90502  3.46790  2.73068  3.04181  2.35588  2.93918  3.79192  3.05213  3.86168  2.83323  2.24253  2.71431  2.38903  3.02564  5.18880  3.89654    120 - -
          2.68618  4.42225  2.77519  2.73123  3.46354  2.40513  3.72494  3.29354  2.67741  2.69355  4.24690  2.90347  2.73739  3.18146  2.89801  2.37887  2.77519  2.98518  4.58477  3.61503
          0.02728  4.01087  4.73322  0.61958  0.77255  0.48576  0.95510
    108   3.00985  4.41299  4.50220  3.94095  2.08236  4.16521  4.41174  2.25003  3.81677  1.64632  2.02061  4.15759  4.45338  3.97555  3.96968  3.48576  3.24207  2.01021  4.86177  3.62308    121 - -
          2.68618  4.42225  2.77519  2.73123  3.46354  2.40513  3.72494  3.29354  2.67741  2.69355  4.24690  2.90347  2.73739  3.18146  2.89801  2.37887  2.77519  2.98518  4.58477  3.61503
          0.02728  4.01087  4.73322  0.61958  0.77255  0.48576  0.95510
    109   2.35770  4.87042  2.55786  2.35600  4.21648  3.33040  3.62758  3.65392  2.21994  3.22273  4.01844  2.88215  3.21302  2.76502  2.89695  2.17248  2.67871  3.28261  5.42967  4.06835    122 - -
          2.68618  4.42225  2.77519  2.73123  3.46354  2.40513  3.72494  3.29354  2.67741  2.69355  4.24690  2.90347  2.73739  3.18146  2.89801  2.37887  2.77519  2.98518  4.58477  3.61503
          0.02728  4.01087  4.73322  0.61958  0.77255  0.48576  0.95510
    110   3.07700  5.21070  2.55386  0.84350  4.57515  3.36737  3.96867  4.05681  2.86704  3.65255  4.62247  3.01927  3.97913  3.18271  3.28876  3.04651  3.38295  3.72712  5.72066  4.44533    123 - -
          2.68618  4.42225  2.77519  2.73123  3.46354  2.40513  3.72494  3.29354  2.67741  2.69355  4.24690  2.90347  2.73739  3.18146  2.89801  2.37887  2.77519  2.98518  4.58477  3.61503
          0.02728  4.01087  4.73322  0.61958  0.77255  0.48576  0.95510
    111   2.41120  4.95932  2.86532  1.93160  4.26651  3.39642  3.60103  3.69107  2.13106  3.24106  4.04186  2.90490  3.81233  2.73287  2.47873  2.65495  2.61429  3.33240  5.42514  4.08256    124 - -
          2.68618  4.42225  2.77519  2.73123  3.46354  2.40513  3.72494  3.29354  2.67741  2.69355  4.24690  2.90347  2.73739  3.18146  2.89801  2.37887  2.77519  2.98518  4.58477  3.61503
          0.02728  4.01087  4.73322  0.61958  0.77255  0.48576  0.95510
    112   2.71648  4.88227  3.08438  2.29100  4.15732  3.48468  3.61400  2.98363  2.21084  3.11989  3.95720  3.01377  3.87263  2.49332  1.89321  2.74373  2.93163  3.23486  5.32550  4.03797    125 - -
          2.68618  4.42225  2.77519  2.73123  3.46354  2.40513  3.72494  3.29354  2.67741  2.69355  4.24690  2.90347  2.73739  3.18146  2.89801  2.37887  2.77519  2.98518  4.58477  3.61503
          0.02728  4.01087  4.73322  0.61958  0.77255  0.48576  0.95510
    113   3.14159  4.44879  4.82432  4.28797  3.38235  4.49003  4.92922  1.43283  4.17390  1.51342  3.18277  4.52322  4.74073  4.37586  4.34505  3.84933  3.38538  1.44533  5.37199  4.22328    126 - -
          2.68618  4.42225  2.77519  2.73123  3.46354  2.40513  3.72494  3.29354  2.67741  2.69355  4.24690  2.90347  2.73739  3.18146  2.89801  2.37887  2.77519  2.98518  4.58477  3.61503
          0.02728  4.01087  4.73322  0.61958  0.77255  0.48576  0.95510
    114   3.57495  4.89875  4.30888  4.05045  2.82057  3.89030  4.07999  3.60630  3.77060  2.97650  4.23341  4.17200  4.41998  4.15106  3.87401  3.77726  3.88277  3.50042  0.64707  2.81573    127 - -
          2.68618  4.42225  2.77519  2.73123  3.46354  2.40513  3.72494  3.29354  2.67741  2.69355  4.24690  2.90347  2.73739  3.18146  2.89801  2.37887  2.77519  2.98518  4.58477  3.61503
          0.02728  4.01087  4.73322  0.61958  0.77255  0.48576  0.95510
    115   2.76090  5.09454  2.99634  2.45345  4.44887  3.47148  3.04469  3.87060  1.80803  3.35595  4.15544  2.43831  3.86327  2.41613  2.25014  2.73863  2.97040  3.49835  5.47082  4.16293    128 - -
          2.68618  4.42225  2.77519  2.73123  3.46354  2.40513  3.72494  3.29354  2.67741  2.69355  4.24690  2.90347  2.73739  3.18146  2.89801  2.37887  2.77519  2.98518  4.58477  3.61503
          0.02728  4.01087  4.73322  0.61958  0.77255  0.48576  0.95510
    116   3.10461  4.42616  4.79153  4.30079  3.54543  4.43492  5.01495  1.15004  4.18181  2.03727  3.35354  4.52074  4.75254  4.44742  4.37863  3.82707  3.37330  1.34840  5.52357  4.32047    129 - -
          2.68618  4.42225  2.77519  2.73123  3.46354  2.40513  3.72494  3.29354  2.67741  2.69355  4.24690  2.90347  2.73739  3.18146  2.89801  2.37887  2.77519  2.98518  4.58477  3.61503
          0.02728  4.01087  4.73322  0.61958  0.77255  0.48576  0.95510
    117   3.12848  4.50374  4.60845  4.07054  1.80580  4.28439  4.40364  2.24249  3.94197  1.35479  3.00806  4.25993  4.55441  4.07951  4.08190  3.61857  3.36106  2.02074  4.75679  3.39153    130 - -
          2.68618  4.42225  2.77519  2.73123  3.46354  2.40513  3.72494  3.29354  2.67741  2.69355  4.24690  2.90347  2.73739  3.18146  2.89801  2.37887  2.77519  2.98518  4.58477  3.61503
          0.02728  4.01087  4.73322  0.61958  0.77255  0.48576  0.95510
    118   2.63424  3.26927  4.14337  3.58919  3.34858  3.72642  4.20668  1.72761  3.47547  2.29529  3.30606  3.78892  4.15145  3.72158  3.68107  2.62407  2.90615  1.71325  4.92743  3.72657    131 - -
          2.68618  4.42225  2.77519  2.73123  3.46354  2.40513  3.72494  3.29354  2.67741  2.69355  4.24690  2.90347  2.73739  3.18146  2.89801  2.37887  2.77519  2.98518  4.58477  3.61503
          0.02728  4.01087  4.73322  0.61958  0.77255  0.48576  0.95510
    119   2.35698  4.90155  2.73516  2.42146  4.30253  3.32438  3.70747  3.74432  2.44017  3.31979  4.15593  2.54525  3.83704  1.73209  2.83222  2.70827  2.97097  3.37782  5.50412  4.16172    132 - -
          2.68618  4.42225  2.77519  2.73123  3.46354  2.40513  3.72494  3.29354  2.67741  2.69355  4.24690  2.90347  2.73739  3.18146  2.89801  2.37887  2.77519  2.98518  4.58477  3.61503
          0.02728  4.01087  4.73322  0.61958  0.77255  0.48576  0.95510
    120   3.15643  4.48987  4.75378  4.21070  3.28500  4.44958  4.84786  1.75192  4.08487  1.23102  3.09086  4.46366  4.69861  4.27884  4.25672  3.80184  3.39722  1.54716  5.28770  4.15436    133 - -
          2.68618  4.42225  2.77519  2.73123  3.46354  2.40513  3.72494  3.29354  2.67741  2.69355  4.24690  2.90347  2.73739  3.18146  2.89801  2.37887  2.77519  2.98518  4.58477  3.61503
          0.02728  4.01087  4.73322  0.61958  0.77255  0.48576  0.95510
    121   2.32904  1.74025  3.99875  3.55582  3.68135  3.18003  4.26520  2.77557  3.42434  2.71901  3.67322  3.58648  3.85189  3.69986  3.63524  2.23414  2.75371  2.13539  5.19018  3.98408    134 - -
          2.68618  4.42225  2.77519  2.73123  3.46354  2.40513  3.72494  3.29354  2.67741  2.69355  4.24690  2.90347  2.73739  3.18146  2.89801  2.37887  2.77519  2.98518  4.58477  3.61503
          0.02728  4.01087  4.73322  0.61958  0.77255  0.48576  0.95510
    122   2.32129  4.31955  3.38805  2.84456  3.50054  3.48885  3.80354  2.82094  2.78003  2.04426  3.01555  2.88175  3.90328  3.11077  3.13446  2.50587  2.80327  2.58958  4.94006  3.69699    135 - -
          2.68618  4.42225  2.77519  2.73123  3.46354  2.40513  3.72494  3.29354  2.67741  2.69355  4.24690  2.90347  2.73739  3.18146  2.89801  2.37887  2.77519  2.98518  4.58477  3.61503
          0.02728  4.01087  4.73322  0.61958  0.77255  0.48576  0.95510
    123   1.29747  4.16354  3.57615  3.19700  4.01409  2.52623  4.17636  3.20430  3.17844  3.05604  3.95185  3.36707  3.75901  3.47784  3.48305  2.48735  2.73206  2.36698  5.43288  4.21871    136 - -
          2.68618  4.42225  2.77519  2.73123  3.46354  2.40513  3.72494  3.29354  2.67741  2.69355  4.24690  2.90347  2.73739  3.18146  2.89801  2.37887  2.77519  2.98518  4.58477  3.61503
          0.02728  4.01087  4.73322  0.61958  0.77255  0.48576  0.95510
    124   3.28599  4.64350  4.72795  4.21210  3.12377  4.48367  4.81125  1.88160  4.01378  0.90617  2.96680  4.48494  4.72159  4.23086  4.17083  3.86377  3.52650  2.15495  5.18510  4.02386    137 - -
          2.68618  4.42225  2.77519  2.73123  3.46354  2.40513  3.72494  3.29354  2.67741  2.69355  4.24690  2.90347  2.73739  3.18146  2.89801  2.37887  2.77519  2.98518  4.58477  3.61503
          0.02728  4.01087  4.73322  0.61958  0.77255  0.48576  0.95510
    125   2.85232  5.09231  3.14110  2.56891  4.45020  3.54111  3.00520  3.85616  1.87617  3.34093  4.16717  2.62155  3.92428  2.72330  1.67431  2.84137  3.04830  3.51117  5.43851  4.17686    138 - -
          2.68618  4.42225  2.77519  2.73123  3.46354  2.40513  3.72494  3.29354  2.67741  2.69355  4.24690  2.90347  2.73739  3.18146  2.89801  2.37887  2.77519  2.98518  4.58477  3.61503
          0.02728  4.01087  4.73322  0.61958  0.77255  0.48576  0.95510
    126   3.45221  4.88495  4.04493  3.80193  2.31033  3.99321  3.69113  3.44268  3.65556  2.86044  4.10368  3.89747  4.46462  3.92809  3.81016  3.57445  3.74001  3.32000  3.95882  0.76340    139 - -
          2.68618  4.42225  2.77519  2.73123  3.46354  2.40513  3.72494  3.29354  2.67741  2.69355  4.24690  2.90347  2.73739  3.18146  2.89801  2.37887  2.77519  2.98518  4.58477  3.61503
          0.02728  4.01087  4.73322  0.61958  0.77255  0.48576  0.95510
    127   2.90200  3.27411  4.49114  3.91555  3.16998  4.09658  4.43823  1.91919  3.78285  1.32912  2.63814  4.11912  4.40218  3.96628  3.93261  3.41321  3.13615  2.05846  4.96633  3.82080    140 - -
          2.68618  4.42225  2.77519  2.73123  3.46354  2.40513  3.72494  3.29354  2.67741  2.69355  4.24690  2.90347  2.73739  3.18146  2.89801  2.37887  2.77519  2.98518  4.58477  3.61503
          0.02728  4.01087  4.73322  0.61958  0.77255  0.48576  0.95510
    128   3.15660  4.94631  3.27039  3.04608  3.38913  3.57095  0.88117  3.88091  2.88570  3.35668  4.41189  3.44907  4.13203  3.41464  3.14217  3.22657  3.46544  3.61350  4.85197  3.33647    141 - -
          2.68618  4.42225  2.77519  2.73123  3.46354  2.40513  3.72494  3.29354  2.67741  2.69355  4.24690  2.90347  2.73739  3.18146  2.89801  2.37887  2.77519  2.98518  4.58477  3.61503
          0.02728  4.01087  4.73322  0.61958  0.77255  0.48576  0.95510
    129   2.62098  4.70303  3.08972  2.52746  3.92677  2.99455  3.63676  3.32736  1.96607  2.95167  3.79218  3.01776  3.84202  2.81187  2.52940  2.68506  2.84833  2.70084  5.20540  3.29483    142 - -
          2.68618  4.42225  2.77519  2.73123  3.46354  2.40513  3.72494  3.29354  2.67741  2.69355  4.24690  2.90347  2.73739  3.18146  2.89801  2.37887  2.77519  2.98518  4.58477  3.61503
          0.02728  4.01087  4.73322  0.61958  0.77255  0.48576  0.95510
    130   2.70335  4.97439  2.33791  1.69282  4.24596  3.33594  3.68621  3.58686  2.54378  3.24805  4.09068  2.85405  3.82531  2.84353  3.03152  2.69928  2.95812  2.48271  5.50357  4.12689    143 - -
          2.68618  4.42225  2.77519  2.73123  3.46354  2.40513  3.72494  3.29354  2.67741  2.69355  4.24690  2.90347  2.73739  3.18146  2.89801  2.37887  2.77519  2.98518  4.58477  3.61503
          0.02728  4.01087  4.73322  0.61958  0.77255  0.48576  0.95510
    131   3.10271  5.06781  3.28763  2.88564  4.48595  3.57511  3.84235  3.92438  0.86347  3.46024  4.41608  3.30332  4.06721  3.02732  2.46668  3.13672  3.34661  3.62502  5.48514  4.31867    144 - -
          2.68618  4.42225  2.77519  2.73123  3.46354  2.40513  3.72494  3.29354  2.67741  2.69355  4.24690  2.90347  2.73739  3.18146  2.89801  2.37887  2.77519  2.98518  4.58477  3.61503
          0.02728  4.01087  4.73322  0.61958  0.77255  0.48576  0.95510
    132   3.02932  5.19222  3.41426  2.74670  4.64074  3.66220  3.59550  3.98574  1.56898  3.41695  4.27152  3.16473  4.02013  2.38690  1.48475  3.01419  3.19164  3.65831  5.46197  4.28245    145 - -
          2.68618  4.42225  2.77519  2.73123  3.46354  2.40513  3.72494  3.29354  2.67741  2.69355  4.24690  2.90347  2.73739  3.18146  2.89801  2.37887  2.77519  2.98518  4.58477  3.61503
          0.02728  4.01087  4.73322  0.61958  0.77255  0.48576  0.95510
    133   3.09999  4.41723  4.79988  4.30649  3.56263  4.44138  5.02174  1.23816  4.19240  2.06119  3.36874  4.52536  4.75649  4.45743  4.39046  3.83149  3.36754  1.23449  5.53418  4.32970    146 - -
          2.68618  4.42225  2.77519  2.73123  3.46354  2.40513  3.72494  3.29354  2.67741  2.69355  4.24690  2.90347  2.73739  3.18146  2.89801  2.37887  2.77519  2.98518  4.58477  3.61503
          0.02728  4.01087  4.73322  0.61958  0.77255  0.48576  0.95510
    134   2.91830  4.42469  4.31522  3.98446  3.65446  3.86513  4.76328  2.05285  3.85434  2.31864  3.60036  4.15155  4.41925  4.20500  4.05323  3.37880  3.27732  0.86687  5.46167  4.20109    147 - -
          2.68618  4.42225  2.77519  2.73123  3.46354  2.40513  3.72494  3.29354  2.67741  2.69355  4.24690  2.90347  2.73739  3.18146  2.89801  2.37887  2.77519  2.98518  4.58477  3.61503
          0.02728  4.01087  4.73322  0.61958  0.77255  0.48576  0.95510
    135   3.15660  4.94631  3.27039  3.04608  3.38913  3.57095  0.88117  3.88091  2.88570  3.35668  4.41189  3.44907  4.13203  3.41464  3.14217  3.22657  3.46544  3.61350  4.85197  3.33647    148 - -
          2.68618  4.42225  2.77519  2.73123  3.46354  2.40513  3.72494  3.29354  2.67741  2.69355  4.24690  2.90347  2.73739  3.18146  2.89801  2.37887  2.77519  2.98518  4.58477  3.61503
          0.02728  4.01087  4.73322  0.61958  0.77255  0.48576  0.95510
    136   3.16672  4.99262  3.67200  3.15651  4.38250  3.62580  3.93239  3.93533  2.30401  3.42620  4.42436  3.50485  4.12309  3.14724  0.78631  3.24519  3.42417  3.65370  5.41032  4.28149    149 - -
          2.68618  4.42225  2.77519  2.73123  3.46354  2.40513  3.72494  3.29354  2.67741  2.69355  4.24690  2.90347  2.73739  3.18146  2.89801  2.37887  2.77519  2.98518  4.58477  3.61503
          0.02728  4.01087  4.73322  0.61958  0.77255  0.48576  0.95510
    137   3.14328  5.28671  0.73814  2.43099  4.68350  3.32000  4.05996  4.30424  3.17137  3.88868  4.87165  2.99361  3.98277  3.30065  3.70496  3.09131  3.48545  3.92930  5.82474  4.53593    150 - -
          2.68618  4.42225  2.77519  2.73123  3.46354  2.40513  3.72494  3.29354  2.67741  2.69355  4.24690  2.90347  2.73739  3.18146  2.89801  2.37887  2.77519  2.98518  4.58477  3.61503
          0.02728  4.01087  4.73322  0.61958  0.77255  0.48576  0.95510
    138   3.31325  4.73556  4.41118  4.05353  3.19323  4.15675  4.66597  2.40681  3.81991  0.72184  3.17631  4.31552  4.56952  4.15502  3.97258  3.74655  3.60188  2.47972  5.12080  3.87545    151 - -
          2.68618  4.42225  2.77519  2.73123  3.46354  2.40513  3.72494  3.29354  2.67741  2.69355  4.24690  2.90347  2.73739  3.18146  2.89801  2.37887  2.77519  2.98518  4.58477  3.61503
          0.02728  4.01087  4.73322  0.61958  0.77255  0.48576  0.95510
    139   2.06578  4.35802  3.17322  2.79351  4.12202  3.11478  3.94261  3.50930  2.83844  3.18399  4.01902  2.62084  3.74721  3.16368  3.22304  2.20897  1.73544  3.09049  5.44858  4.18447    152 - -
          2.68618  4.42225  2.77519  2.73123  3.46354  2.40513  3.72494  3.29354  2.67741  2.69355  4.24690  2.90347  2.73739  3.18146  2.89801  2.37887  2.77519  2.98518  4.58477  3.61503
          0.02728  4.01087  4.73322  0.61958  0.77255  0.48576  0.95510
    140   2.94451  4.67687  3.56696  3.42732  4.40760  3.35664  4.49194  3.99043  3.49681  3.60153  4.65849  3.71923  0.60627  3.88137  3.72516  3.11674  3.39733  3.61972  5.55446  4.53073    153 - -
          2.68618  4.42225  2.77519  2.73123  3.46354  2.40513  3.72494  3.29354  2.67741  2.69355  4.24690  2.90347  2.73739  3.18146  2.89801  2.37887  2.77519  2.98518  4.58477  3.61503
          0.02728  4.01087  4.73322  0.61958  0.77255  0.48576  0.95510
    141   1.85769  4.42800  3.01870  2.70817  4.25626  3.09430  3.93847  3.68079  2.82941  3.32652  4.15010  2.29529  3.74208  3.14396  3.23174  1.73909  2.79682  3.22018  5.55332  4.26368    154 - -
          2.68618  4.42225  2.77519  2.73123  3.46354  2.40513  3.72494  3.29354  2.67741  2.69355  4.24690  2.90347  2.73739  3.18146  2.89801  2.37887  2.77519  2.98518  4.58477  3.61503
          0.02728  4.01087  4.73322  0.61958  0.77255  0.48576  0.95510
    142   2.84331  4.84117  2.79332  2.69374  4.22694  3.28089  4.04047  3.96914  2.95689  3.60081  4.55667  0.93452  3.94039  3.31503  3.31490  2.90621  3.23070  3.57726  5.51712  4.16655    155 - -
          2.68618  4.42225  2.77519  2.73123  3.46354  2.40513  3.72494  3.29354  2.67741  2.69355  4.24690  2.90347  2.73739  3.18146  2.89801  2.37887  2.77519  2.98518  4.58477  3.61503
          0.02728  4.01087  4.73322  0.61958  0.77255  0.48576  0.95510
    143   3.10590  4.44642  4.74337  4.26471  3.50724  4.39308  4.97867  1.06044  4.12876  1.99537  3.32846  4.48635  4.72803  4.40504  4.32478  3.79293  3.38050  1.52678  5.49123  4.28206    156 - -
          2.68618  4.42225  2.77519  2.73123  3.46354  2.40513  3.72494  3.29354  2.67741  2.69355  4.24690  2.90347  2.73739  3.18146  2.89801  2.37887  2.77519  2.98518  4.58477  3.61503
          0.02728  4.01087  4.73322  0.61958  0.77255  0.48576  0.95510
    144   3.09778  4.50898  4.51510  3.95910  3.16301  4.27052  4.60994  2.14492  3.80706  1.46720  1.69561  4.23988  4.54681  4.02569  3.99672  3.60290  3.33564  1.92566  5.12178  3.99410    157 - -
          2.68618  4.42225  2.77519  2.73123  3.46354  2.40513  3.72494  3.29354  2.67741  2.69355  4.24690  2.90347  2.73739  3.18146  2.89801  2.37887  2.77519  2.98518  4.58477  3.61503
          0.02728  4.01087  4.73322  0.61958  0.77255  0.48576  0.95510
    145   3.26568  4.59938  4.79093  4.26499  3.16776  4.51565  4.86140  1.62632  4.09015  1.03379  2.99251  4.52725  4.74169  4.28583  4.24154  3.88856  3.50341  2.04812  5.22715  4.08416    158 - -
          2.68618  4.42225  2.77519  2.73123  3.46354  2.40513  3.72494  3.29354  2.67741  2.69355  4.24690  2.90347  2.73739  3.18146  2.89801  2.37887  2.77519  2.98518  4.58477  3.61503
          0.02728  4.01087  4.73322  0.61958  0.77255  0.48576  0.95510
    146   2.29053  4.85152  1.92628  2.34990  4.47705  1.84872  3.82744  3.92114  2.77610  3.51923  4.34826  2.86481  3.79320  3.00406  3.28225  2.65462  2.98229  3.48275  5.72227  4.33995    159 - -
          2.68618  4.42225  2.77519  2.73123  3.46354  2.40513  3.72494  3.29354  2.67741  2.69355  4.24690  2.90347  2.73739  3.18146  2.89801  2.37887  2.77519  2.98518  4.58477  3.61503
          0.02728  4.01087  4.73322  0.61958  0.77255  0.48576  0.95510
    147   2.62217  4.98304  2.30316  2.20183  4.26210  2.92329  3.59546  3.71340  2.38369  3.26107  4.04830  2.59061  3.77922  2.47930  2.86824  2.60763  2.85867  3.34101  3.89552  4.07131    160 - -
          2.68618  4.42225  2.77519  2.73123  3.46354  2.40513  3.72494  3.29354  2.67741  2.69355  4.24690  2.90347  2.73739  3.18146  2.89801  2.37887  2.77519  2.98518  4.58477  3.61503
          0.02728  4.01087  4.73322  0.61958  0.77255  0.48576  0.95510
    148   2.61973  4.98873  2.51761  2.15585  4.27732  2.68110  3.58686  3.72687  2.17112  3.26751  4.05089  2.85032  3.77889  2.71120  2.66747  2.60425  2.85388  3.35047  5.45131  3.41938    161 - -
          2.68622  4.42229  2.77524  2.73111  3.46358  2.40505  3.72499  3.29358  2.67745  2.69343  4.24694  2.90351  2.73727  3.18151  2.89805  2.37891  2.77524  2.98523  4.58481  3.61507
          0.10351  2.41315  4.73322  1.00975  0.45305  0.48576  0.95510
    149   2.62211  4.82200  2.23765  2.39351  2.88354  3.38390  3.63101  3.48475  2.45678  3.08561  3.91238  2.64228  3.81040  2.79814  2.61509  2.64780  2.86132  3.16229  5.28074  3.91026    166 - -
          2.68618  4.42225  2.77519  2.73123  3.46354  2.40513  3.72494  3.29354  2.67741  2.69355  4.24690  2.90347  2.73739  3.18146  2.89801  2.37887  2.77519  2.98518  4.58477  3.61503
          0.02728  4.01087  4.73322  0.61958  0.77255  0.48576  0.95510
    150   2.70386  4.99571  2.86428  2.40428  4.30533  3.41155  3.02416  3.74259  1.84319  3.27920  4.08723  2.34281  3.83546  2.74509  2.64722  2.69704  2.62346  3.38421  5.44126  4.10651    167 - -
          2.68618  4.42225  2.77519  2.73123  3.46354  2.40513  3.72494  3.29354  2.67741  2.69355  4.24690  2.90347  2.73739  3.18146  2.89801  2.37887  2.77519  2.98518  4.58477  3.61503
          0.02728  4.01087  4.73322  0.61958  0.77255  0.48576  0.95510
    151   2.82603  4.32187  4.21017  3.70039  3.51746  3.92905  4.47784  2.00657  3.57052  1.96496  3.39350  3.96108  4.35439  3.88317  3.81937  3.28403  2.60968  1.26326  5.25919  4.04572    168 - -
          2.68618  4.42225  2.77519  2.73123  3.46354  2.40513  3.72494  3.29354  2.67741  2.69355  4.24690  2.90347  2.73739  3.18146  2.89801  2.37887  2.77519  2.98518  4.58477  3.61503
          0.02728  4.01087  4.73322  0.61958  0.77255  0.48576  0.95510
    152   2.71740  4.79766  3.09696  2.64361  4.24826  3.41280  3.72536  3.56515  1.55320  3.20205  4.07617  3.08979  3.89567  2.89171  2.59145  2.77648  2.09704  3.24085  5.41958  4.15477    169 - -
          2.68618  4.42225  2.77519  2.73123  3.46354  2.40513  3.72494  3.29354  2.67741  2.69355  4.24690  2.90347  2.73739  3.18146  2.89801  2.37887  2.77519  2.98518  4.58477  3.61503
          0.02728  4.01087  4.73322  0.61958  0.77255  0.48576  0.95510
    153   3.15584  4.47156  4.80801  4.26645  3.32260  4.48159  4.89601  1.55260  4.14777  1.34303  3.12294  4.50803  4.72543  4.33675  4.31353  3.83704  3.39665  1.53742  5.32443  4.19028    170 - -
          2.68618  4.42225  2.77519  2.73123  3.46354  2.40513  3.72494  3.29354  2.67741  2.69355  4.24690  2.90347  2.73739  3.18146  2.89801  2.37887  2.77519  2.98518  4.58477  3.61503
          0.02728  4.01087  4.73322  0.61958  0.77255  0.48576  0.95510
    154   1.47557  4.18532  3.67492  3.24127  3.89824  3.17201  4.18358  2.87378  3.18251  2.86036  3.81589  3.43185  3.83239  3.49245  3.48609  2.57959  2.12562  2.23959  5.37062  4.15749    171 - -
          2.68618  4.42225  2.77519  2.73123  3.46354  2.40513  3.72494  3.29354  2.67741  2.69355  4.24690  2.90347  2.73739  3.18146  2.89801  2.37887  2.77519  2.98518  4.58477  3.61503
          0.02728  4.01087  4.73322  0.61958  0.77255  0.48576  0.95510
    155   3.14328  5.28671  0.73814  2.43099  4.68350  3.32000  4.05996  4.30424  3.17137  3.88868  4.87165  2.99361  3.98277  3.30065  3.70496  3.09131  3.48545  3.92930  5.82474  4.53593    172 - -
          2.68618  4.42225  2.77519  2.73123  3.46354  2.40513  3.72494  3.29354  2.67741  2.69355  4.24690  2.90347  2.73739  3.18146  2.89801  2.37887  2.77519  2.98518  4.58477  3.61503
          0.02728  4.01087  4.73322  0.61958  0.77255  0.48576  0.95510
    156   3.43891  4.80070  4.42853  4.17099  0.80980  4.09283  3.94531  2.94745  4.07498  2.28642  3.65825  4.17736  4.54960  4.20524  4.16044  3.70058  3.74076  2.94802  4.15652  2.50749    173 - -
          2.68618  4.42225  2.77519  2.73123  3.46354  2.40513  3.72494  3.29354  2.67741  2.69355  4.24690  2.90347  2.73739  3.18146  2.89801  2.37887  2.77519  2.98518  4.58477  3.61503
          0.02728  4.01087  4.73322  0.61958  0.77255  0.48576  0.95510
    157   2.84546  4.60531  3.54742  3.46535  4.60158  0.54426  4.57549  4.23649  3.66533  3.87276  4.85092  3.71198  4.00080  3.97869  3.88456  3.02163  3.33748  3.73811  5.65846  4.70876    174 - -
          2.68618  4.42225  2.77519  2.73123  3.46354  2.40513  3.72494  3.29354  2.67741  2.69355  4.24690  2.90347  2.73739  3.18146  2.89801  2.37887  2.77519  2.98518  4.58477  3.61503
          0.02728  4.01087  4.73322  0.61958  0.77255  0.48576  0.95510
    158   3.31325  4.73556  4.41118  4.05353  3.19323  4.15675  4.66597  2.40681  3.81991  0.72184  3.17631  4.31552  4.56952  4.15502  3.97258  3.74655  3.60188  2.47972  5.12080  3.87545    175 - -
          2.68618  4.42225  2.77519  2.73123  3.46354  2.40513  3.72494  3.29354  2.67741  2.69355  4.24690  2.90347  2.73739  3.18146  2.89801  2.37887  2.77519  2.98518  4.58477  3.61503
          0.02728  4.01087  4.73322  0.61958  0.77255  0.48576  0.95510
    159   1.05778  4.15238  3.48852  3.23868  4.24615  2.95457  4.27932  3.55022  3.27934  3.34183  4.21419  3.35433  3.71436  3.57882  3.55930  2.06326  2.72960  3.06116  5.63043  4.41377    176 - -
          2.68618  4.42225  2.77519  2.73123  3.46354  2.40513  3.72494  3.29354  2.67741  2.69355  4.24690  2.90347  2.73739  3.18146  2.89801  2.37887  2.77519  2.98518  4.58477  3.61503
          0.02728  4.01087  4.73322  0.61958  0.77255  0.48576  0.95510
    160   3.06165  5.17161  3.46082  2.80432  4.62696  3.66989  3.62189  3.97691  1.21264  3.41865  4.29182  3.20585  4.04236  2.75766  1.71966  3.05695  3.22944  3.65876  5.45810  4.29114    177 - -
          2.68618  4.42225  2.77519  2.73123  3.46354  2.40513  3.72494  3.29354  2.67741  2.69355  4.24690  2.90347  2.73739  3.18146  2.89801  2.37887  2.77519  2.98518  4.58477  3.61503
          0.02728  4.01087  4.73322  0.61958  0.77255  0.48576  0.95510
    161   2.78840  5.02476  3.08935  2.53162  4.37707  3.50269  3.59926  3.77261  1.92323  3.28607  4.10890  3.01500  3.89414  1.92891  2.17772  2.78718  2.63615  3.42936  5.42300  4.14736    178 - -
          2.68618  4.42225  2.77519  2.73123  3.46354  2.40513  3.72494  3.29354  2.67741  2.69355  4.24690  2.90347  2.73739  3.18146  2.89801  2.37887  2.77519  2.98518  4.58477  3.61503
          0.02728  4.01087  4.73322  0.61958  0.77255  0.48576  0.95510
    162   2.69560  4.58158  3.36855  2.75354  3.71362  3.56140  3.68494  3.13576  2.04229  2.27216  3.66584  3.18422  3.93176  2.91518  2.22104  2.82261  2.90994  2.88960  3.56360  3.78160    179 - -
          2.68619  4.42226  2.77521  2.73124  3.46355  2.40501  3.72495  3.29355  2.67742  2.69356  4.24691  2.90348  2.73741  3.18147  2.89802  2.37888  2.77521  2.98519  4.58478  3.61504
          0.34171  2.38676  1.62192  0.40279  1.10399  0.48576  0.95510
    163   2.51332  4.46675  3.02486  2.62663  3.78337  3.28213  3.74911  3.08697  2.57618  2.47469  3.76005  2.31009  3.79849  2.98048  2.93835  2.63735  2.41212  2.80850  5.16903  3.85934    181 - -
          2.68618  4.42225  2.77519  2.73123  3.46354  2.40513  3.72494  3.29354  2.67741  2.69355  4.24690  2.90347  2.73739  3.18146  2.89801  2.37887  2.77519  2.98518  4.58477  3.61503
          0.03374  3.80173  4.52408  0.61958  0.77255  0.38744  1.13568
    164   2.56170  4.71333  2.87521  2.48719  4.21652  2.80233  3.72976  3.64106  2.51166  3.23688  4.05666  2.96765  3.79285  1.91916  2.92746  2.31685  2.53398  3.25856  5.45336  4.13102    182 - -
          2.68618  4.42225  2.77519  2.73123  3.46354  2.40513  3.72494  3.29354  2.67741  2.69355  4.24690  2.90347  2.73739  3.18146  2.89801  2.37887  2.77519  2.98518  4.58477  3.61503
          0.02728  4.01087  4.73322  0.61958  0.77255  0.48576  0.95510
    165   2.57361  4.75523  2.75096  2.03322  4.24904  2.79047  3.73625  3.67582  2.57928  3.27401  4.09160  2.92221  3.78591  2.90072  3.03609  1.90168  2.53567  3.28871  5.49755  4.15516    183 - -
          2.68618  4.42225  2.77519  2.73123  3.46354  2.40513  3.72494  3.29354  2.67741  2.69355  4.24690  2.90347  2.73739  3.18146  2.89801  2.37887  2.77519  2.98518  4.58477  3.61503
          0.02728  4.01087  4.73322  0.61958  0.77255  0.48576  0.95510
    166   2.59573  4.75498  2.87415  2.45029  4.09949  3.33725  3.68079  3.52279  2.47414  3.13242  3.95952  2.15494  3.80699  2.51544  2.90374  2.25228  2.86430  2.78209  5.36213  4.03088    184 - -
          2.68618  4.42225  2.77519  2.73123  3.46354  2.40513  3.72494  3.29354  2.67741  2.69355  4.24690  2.90347  2.73739  3.18146  2.89801  2.37887  2.77519  2.98518  4.58477  3.61503
          0.02728  4.01087  4.73322  0.61958  0.77255  0.48576  0.95510
    167   2.41082  4.38267  3.20901  2.76750  3.98378  3.19301  3.88118  3.34353  2.76814  3.04297  3.89250  2.66818  3.77489  3.10532  3.15594  1.71719  2.43487  2.53681  5.33104  4.06164    185 - -
          2.68618  4.42225  2.77519  2.73123  3.46354  2.40513  3.72494  3.29354  2.67741  2.69355  4.24690  2.90347  2.73739  3.18146  2.89801  2.37887  2.77519  2.98518  4.58477  3.61503
          0.02728  4.01087  4.73322  0.61958  0.77255  0.48576  0.95510
    168   2.68393  4.33352  3.65079  3.07910  3.42529  3.69256  3.95247  2.48656  2.41325  2.13249  2.89887  3.46142  4.06178  3.28803  3.22671  2.96185  2.91765  1.82212  4.96786  3.74787    186 - -
          2.68618  4.42225  2.77519  2.73123  3.46354  2.40513  3.72494  3.29354  2.67741  2.69355  4.24690  2.90347  2.73739  3.18146  2.89801  2.37887  2.77519  2.98518  4.58477  3.61503
          0.02728  4.01087  4.73322  0.61958  0.77255  0.48576  0.95510
    169   2.48523  4.39361  4.16547  3.61602  3.21619  3.97557  4.33354  2.28018  3.47320  1.43916  2.08719  3.91332  4.32265  3.74487  3.70403  3.29280  3.13883  2.24518  5.02174  3.86338    187 - -
          2.68618  4.42225  2.77519  2.73123  3.46354  2.40513  3.72494  3.29354  2.67741  2.69355  4.24690  2.90347  2.73739  3.18146  2.89801  2.37887  2.77519  2.98518  4.58477  3.61503
          0.02728  4.01087  4.73322  0.61958  0.77255  0.48576  0.95510
    170   2.70662  5.04476  2.77199  2.01474  4.35700  3.39011  3.61060  3.78881  2.09826  3.31973  4.12198  2.88389  3.82465  2.24512  2.70604  2.68715  2.42619  3.42134  5.48771  4.13736    188 - -
          2.68618  4.42225  2.77519  2.73123  3.46354  2.40513  3.72494  3.29354  2.67741  2.69355  4.24690  2.90347  2.73739  3.18146  2.89801  2.37887  2.77519  2.98518  4.58477  3.61503
          0.02728  4.01087  4.73322  0.61958  0.77255  0.48576  0.95510
    171   2.38783  4.30905  3.33179  3.15588  4.21661  3.03662  4.26097  3.75886  3.23903  3.46906  4.38478  3.35712  3.78724  3.57783  3.51947  0.89998  2.87867  3.26347  5.57837  4.30138    189 - -
          2.68618  4.42225  2.77519  2.73123  3.46354  2.40513  3.72494  3.29354  2.67741  2.69355  4.24690  2.90347  2.73739  3.18146  2.89801  2.37887  2.77519  2.98518  4.58477  3.61503
          0.02728  4.01087  4.73322  0.61958  0.77255  0.48576  0.95510
    172   2.64690  4.14927  4.00597  3.43724  2.45281  3.73117  4.04520  2.38724  3.33007  2.12369  2.57734  3.68542  4.10511  3.56898  3.54694  2.68602  2.88846  1.88744  4.74507  3.51681    190 - -
          2.68618  4.42225  2.77519  2.73123  3.46354  2.40513  3.72494  3.29354  2.67741  2.69355  4.24690  2.90347  2.73739  3.18146  2.89801  2.37887  2.77519  2.98518  4.58477  3.61503
          0.02728  4.01087  4.73322  0.61958  0.77255  0.48576  0.95510
    173   2.91830  4.42469  4.31522  3.98446  3.65446  3.86513  4.76328  2.05285  3.85434  2.31864  3.60036  4.15155  4.41925  4.20500  4.05323  3.37880  3.27732  0.86687  5.46167  4.20109    191 - -
          2.68618  4.42225  2.77519  2.73123  3.46354  2.40513  3.72494  3.29354  2.67741  2.69355  4.24690  2.90347  2.73739  3.18146  2.89801  2.37887  2.77519  2.98518  4.58477  3.61503
          0.02728  4.01087  4.73322  0.61958  0.77255  0.48576  0.95510
    174   2.84546  4.60531  3.54742  3.46535  4.60158  0.54426  4.57549  4.23649  3.66533  3.87276  4.85092  3.71198  4.00080  3.97869  3.88456  3.02163  3.33748  3.73811  5.65846  4.70876    192 - -
          2.68618  4.42225  2.77519  2.73123  3.46354  2.40513  3.72494  3.29354  2.67741  2.69355  4.24690  2.90347  2.73739  3.18146  2.89801  2.37887  2.77519  2.98518  4.58477  3.61503
          0.02728  4.01087  4.73322  0.61958  0.77255  0.48576  0.95510
    175   2.29685  4.21450  3.41522  3.12713  4.15549  3.02396  4.17913  3.45212  3.11859  3.23832  4.12509  3.31779  3.74730  3.46291  3.41350  2.11854  1.25040  3.01763  5.53944  4.30325    193 - -
          2.68618  4.42225  2.77519  2.73123  3.46354  2.40513  3.72494  3.29354  2.67741  2.69355  4.24690  2.90347  2.73739  3.18146  2.89801  2.37887  2.77519  2.98518  4.58477  3.61503
          0.02728  4.01087  4.73322  0.61958  0.77255  0.48576  0.95510
    176   3.14044  4.46360  4.79118  4.23055  3.23174  4.44099  4.80834  1.50328  4.11572  1.40857  2.53984  4.46443  4.67218  4.26642  4.25972  3.78124  3.37169  1.75458  5.21807  4.11623    194 - -
          2.68618  4.42225  2.77519  2.73123  3.46354  2.40513  3.72494  3.29354  2.67741  2.69355  4.24690  2.90347  2.73739  3.18146  2.89801  2.37887  2.77519  2.98518  4.58477  3.61503
          0.02728  4.01087  4.73322  0.61958  0.77255  0.48576  0.95510
    177   2.58669  4.27203  3.56323  3.01646  3.38835  3.55513  3.88955  2.68230  2.91955  1.77349  2.90744  3.38193  3.21448  3.24499  3.23471  2.56029  2.84024  2.49291  4.89394  3.66566    195 - -
          2.68618  4.42225  2.77519  2.73123  3.46354  2.40513  3.72494  3.29354  2.67741  2.69355  4.24690  2.90347  2.73739  3.18146  2.89801  2.37887  2.77519  2.98518  4.58477  3.61503
          0.02728  4.01087  4.73322  0.61958  0.77255  0.48576  0.95510
    178   3.45221  4.88495  4.04493  3.80193  2.31033  3.99321  3.69113  3.44268  3.65556  2.86044  4.10368  3.89747  4.46462  3.92809  3.81016  3.57445  3.74001  3.32000  3.95882  0.76340    196 - -
          2.68618  4.42225  2.77519  2.73123  3.46354  2.40513  3.72494  3.29354  2.67741  2.69355  4.24690  2.90347  2.73739  3.18146  2.89801  2.37887  2.77519  2.98518  4.58477  3.61503
          0.02728  4.01087  4.73322  0.61958  0.77255  0.48576  0.95510
    179   2.49586  4.54310  2.99624  2.63539  4.14690  3.21193  3.83222  3.55866  2.64258  3.19485  4.03871  3.06000  3.79025  2.59301  3.02494  1.57633  2.43561  3.17244  5.43641  4.14138    197 - -
          2.68618  4.42225  2.77519  2.73123  3.46354  2.40513  3.72494  3.29354  2.67741  2.69355  4.24690  2.90347  2.73739  3.18146  2.89801  2.37887  2.77519  2.98518  4.58477  3.61503
          0.02728  4.01087  4.73322  0.61958  0.77255  0.48576  0.95510
    180   2.75275  0.69825  4.30160  4.07411  4.03571  3.34488  4.69095  3.20424  3.90242  3.11267  4.23913  4.02436  4.06258  4.24296  4.00164  3.02440  3.23131  2.93905  5.42061  4.32193    198 - -
          2.68618  4.42225  2.77519  2.73123  3.46354  2.40513  3.72494  3.29354  2.67741  2.69355  4.24690  2.90347  2.73739  3.18146  2.89801  2.37887  2.77519  2.98518  4.58477  3.61503
          0.02728  4.01087  4.73322  0.61958  0.77255  0.48576  0.95510
    181   2.94451  4.67687  3.56696  3.42732  4.40760  3.35664  4.49194  3.99043  3.49681  3.60153  4.65849  3.71923  0.60627  3.88137  3.72516  3.11674  3.39733  3.61972  5.55446  4.53073    199 - -
          2.68618  4.42225  2.77519  2.73123  3.46354  2.40513  3.72494  3.29354  2.67741  2.69355  4.24690  2.90347  2.73739  3.18146  2.89801  2.37887  2.77519  2.98518  4.58477  3.61503
          0.02728  4.01087  4.73322  0.61958  0.77255  0.48576  0.95510
    182   3.07700  5.21070  2.55386  0.84350  4.57515  3.36737  3.96867  4.05681  2.86704  3.65255  4.62247  3.01927  3.97913  3.18271  3.28876  3.04651  3.38295  3.72712  5.72066  4.44533    200 - -
          2.68618  4.42225  2.77519  2.73123  3.46354  2.40513  3.72494  3.29354  2.67741  2.69355  4.24690  2.90347  2.73739  3.18146  2.89801  2.37887  2.77519  2.98518  4.58477  3.61503
          0.02728  4.01087  4.73322  0.61958  0.77255  0.48576  0.95510
    183   3.13891  4.44095  4.83492  4.30913  3.45058  4.50479  4.97897  1.24188  4.19433  1.74286  3.25103  4.54394  4.76590  4.42018  4.37704  3.87250  3.38811  1.42912  5.44003  4.27029    201 - -
          2.68618  4.42225  2.77519  2.73123  3.46354  2.40513  3.72494  3.29354  2.67741  2.69355  4.24690  2.90347  2.73739  3.18146  2.89801  2.37887  2.77519  2.98518  4.58477  3.61503
          0.02728  4.01087  4.73322  0.61958  0.77255  0.48576  0.95510
    184   3.11696  4.42437  4.80373  4.27565  3.46451  4.47705  4.94912  1.47796  4.16476  1.74178  3.26923  4.51113  4.74533  4.39509  4.35262  3.84054  3.36624  1.21885  5.43199  4.25691    202 - -
          2.68618  4.42225  2.77519  2.73123  3.46354  2.40513  3.72494  3.29354  2.67741  2.69355  4.24690  2.90347  2.73739  3.18146  2.89801  2.37887  2.77519  2.98518  4.58477  3.61503
          0.02728  4.01087  4.73322  0.61958  0.77255  0.48576  0.95510
    185   2.78265  5.00640  2.96174  2.50091  4.36140  3.45870  3.63244  3.75861  1.87445  3.29235  4.12785  2.99216  3.88805  1.84131  2.50340  2.78452  2.63928  3.41702  5.45011  4.15971    203 - -
          2.68618  4.42225  2.77519  2.73123  3.46354  2.40513  3.72494  3.29354  2.67741  2.69355  4.24690  2.90347  2.73739  3.18146  2.89801  2.37887  2.77519  2.98518  4.58477  3.61503
          0.02728  4.01087  4.73322  0.61958  0.77255  0.48576  0.95510
    186   2.67578  4.96691  2.72557  2.34871  4.25166  3.35465  3.07617  3.72375  2.40073  3.27925  4.08983  2.34097  3.81425  2.47851  2.83805  2.05202  2.92299  3.36187  5.45414  4.08658    204 - -
          2.68618  4.42225  2.77519  2.73123  3.46354  2.40513  3.72494  3.29354  2.67741  2.69355  4.24690  2.90347  2.73739  3.18146  2.89801  2.37887  2.77519  2.98518  4.58477  3.61503
          0.02728  4.01087  4.73322  0.61958  0.77255  0.48576  0.95510
    187   2.78892  5.14157  2.74389  1.71175  4.47245  3.40973  3.62310  3.90989  2.24954  3.40926  4.22250  2.89634  3.85884  2.20038  2.34596  2.75455  3.01550  3.53743  5.54465  4.20529    205 - -
          2.68618  4.42225  2.77519  2.73123  3.46354  2.40513  3.72494  3.29354  2.67741  2.69355  4.24690  2.90347  2.73739  3.18146  2.89801  2.37887  2.77519  2.98518  4.58477  3.61503
          0.02728  4.01087  4.73322  0.61958  0.77255  0.48576  0.95510
    188   2.27046  4.61865  2.96928  2.61778  4.16724  3.26705  3.81038  3.53600  2.27358  3.18551  4.04436  3.05785  1.84181  3.00202  2.92794  2.65675  2.89796  3.17687  5.43607  4.15002    206 - -
          2.68618  4.42225  2.77519  2.73123  3.46354  2.40513  3.72494  3.29354  2.67741  2.69355  4.24690  2.90347  2.73739  3.18146  2.89801  2.37887  2.77519  2.98518  4.58477  3.61503
          0.02728  4.01087  4.73322  0.61958  0.77255  0.48576  0.95510
    189   3.45221  4.88495  4.04493  3.80193  2.31033  3.99321  3.69113  3.44268  3.65556  2.86044  4.10368  3.89747  4.46462  3.92809  3.81016  3.57445  3.74001  3.32000  3.95882  0.76340    207 - -
          2.68618  4.42225  2.77519  2.73123  3.46354  2.40513  3.72494  3.29354  2.67741  2.69355  4.24690  2.90347  2.73739  3.18146  2.89801  2.37887  2.77519  2.98518  4.58477  3.61503
          0.02728  4.01087  4.73322  0.61958  0.77255  0.48576  0.95510
    190   2.38003  4.42574  3.03878  2.69993  4.26268  2.31339  3.92266  3.69549  2.80963  3.32286  4.13719  2.59410  3.73339  3.12077  3.22064  1.74574  2.34667  3.22742  5.54999  4.26308    208 - -
          2.68618  4.42225  2.77519  2.73123  3.46354  2.40513  3.72494  3.29354  2.67741  2.69355  4.24690  2.90347  2.73739  3.18146  2.89801  2.37887  2.77519  2.98518  4.58477  3.61503
          0.02728  4.01087  4.73322  0.61958  0.77255  0.48576  0.95510
    191   2.94803  5.44889  1.95318  1.15754  4.74509  3.24789  3.78297  4.24657  2.77276  3.77319  4.63381  2.72824  3.86145  2.95249  3.33770  2.84618  3.23571  3.83842  5.92218  4.45101    209 - -
          2.68618  4.42225  2.77519  2.73123  3.46354  2.40513  3.72494  3.29354  2.67741  2.69355  4.24690  2.90347  2.73739  3.18146  2.89801  2.37887  2.77519  2.98518  4.58477  3.61503
          0.02728  4.01087  4.73322  0.61958  0.77255  0.48576  0.95510
    192   3.10271  5.06781  3.28763  2.88564  4.48595  3.57511  3.84235  3.92438  0.86347  3.46024  4.41608  3.30332  4.06721  3.02732  2.46668  3.13672  3.34661  3.62502  5.48514  4.31867    210 - -
          2.68618  4.42225  2.77519  2.73123  3.46354  2.40513  3.72494  3.29354  2.67741  2.69355  4.24690  2.90347  2.73739  3.18146  2.89801  2.37887  2.77519  2.98518  4.58477  3.61503
          0.02728  4.01087  4.73322  0.61958  0.77255  0.48576  0.95510
    193   0.83133  4.26601  3.60746  3.40735  4.19436  3.08641  4.41244  3.34091  3.42727  3.21594  4.23417  3.52058  3.83893  3.75611  3.66696  2.61593  2.90298  2.97127  5.60766  4.42391    211 - -
          2.68618  4.42225  2.77519  2.73123  3.46354  2.40513  3.72494  3.29354  2.67741  2.69355  4.24690  2.90347  2.73739  3.18146  2.89801  2.37887  2.77519  2.98518  4.58477  3.61503
          0.02728  4.01087  4.73322  0.61958  0.77255  0.48576  0.95510
    194   3.14328  5.28671  0.73814  2.43099  4.68350  3.32000  4.05996  4.30424  3.17137  3.88868  4.87165  2.99361  3.98277  3.30065  3.70496  3.09131  3.48545  3.92930  5.82474  4.53593    212 - -
          2.68618  4.42225  2.77519  2.73123  3.46354  2.40513  3.72494  3.29354  2.67741  2.69355  4.24690  2.90347  2.73739  3.18146  2.89801  2.37887  2.77519  2.98518  4.58477  3.61503
          0.02728  4.01087  4.73322  0.61958  0.77255  0.48576  0.95510
    195   3.09374  4.41304  4.79034  4.29677  3.57042  4.43293  5.01520  1.32366  4.18358  2.07518  3.37783  4.51609  4.75113  4.45112  4.38393  3.82236  3.36182  1.15355  5.53578  4.32858    213 - -
          2.68618  4.42225  2.77519  2.73123  3.46354  2.40513  3.72494  3.29354  2.67741  2.69355  4.24690  2.90347  2.73739  3.18146  2.89801  2.37887  2.77519  2.98518  4.58477  3.61503
          0.02728  4.01087  4.73322  0.61958  0.77255  0.48576  0.95510
    196   3.57495  4.89875  4.30888  4.05045  2.82057  3.89030  4.07999  3.60630  3.77060  2.97650  4.23341  4.17200  4.41998  4.15106  3.87401  3.77726  3.88277  3.50042  0.64707  2.81573    214 - -
          2.68608  4.42230  2.77524  2.73128  3.46359  2.40517  3.72499  3.29359  2.67746  2.69360  4.24694  2.90351  2.73729  3.18151  2.89770  2.37881  2.77524  2.98523  4.58482  3.61508
          0.09535  2.49927  4.73322  1.12380  0.39310  0.48576  0.95510
    197   1.53988  4.17039  3.43858  3.15995  4.27796  2.95281  4.22913  3.63641  3.20945  3.37727  4.22537  3.31214  3.70239  3.50613  3.51531  1.37451  2.72009  3.11995  5.63768  4.41580    220 - -
          2.68618  4.42225  2.77519  2.73123  3.46354  2.40513  3.72494  3.29354  2.67741  2.69355  4.24690  2.90347  2.73739  3.18146  2.89801  2.37887  2.77519  2.98518  4.58477  3.61503
          0.02728  4.01087  4.73322  0.61958  0.77255  0.48576  0.95510
    198   2.43998  4.33723  4.21844  3.66504  2.69913  3.97337  4.30680  2.24361  3.56030  1.34301  3.09878  3.93227  4.31771  3.78662  3.77799  3.28592  3.10850  2.06103  4.93416  3.72318    221 - -
          2.68618  4.42225  2.77519  2.73123  3.46354  2.40513  3.72494  3.29354  2.67741  2.69355  4.24690  2.90347  2.73739  3.18146  2.89801  2.37887  2.77519  2.98518  4.58477  3.61503
          0.02728  4.01087  4.73322  0.61958  0.77255  0.48576  0.95510
    199   2.84546  4.60531  3.54742  3.46535  4.60158  0.54426  4.57549  4.23649  3.66533  3.87276  4.85092  3.71198  4.00080  3.97869  3.88456  3.02163  3.33748  3.73811  5.65846  4.70876    222 - -
          2.68618  4.42225  2.77519  2.73123  3.46354  2.40513  3.72494  3.29354  2.67741  2.69355  4.24690  2.90347  2.73739  3.18146  2.89801  2.37887  2.77519  2.98518  4.58477  3.61503
          0.02728  4.01087  4.73322  0.61958  0.77255  0.48576  0.95510
    200   2.75275  0.69825  4.30160  4.07411  4.03571  3.34488  4.69095  3.20424  3.90242  3.11267  4.23913  4.02436  4.06258  4.24296  4.00164  3.02440  3.23131  2.93905  5.42061  4.32193    223 - -
          2.68618  4.42225  2.77519  2.73123  3.46354  2.40513  3.72494  3.29354  2.67741  2.69355  4.24690  2.90347  2.73739  3.18146  2.89801  2.37887  2.77519  2.98518  4.58477  3.61503
          0.02728  4.01087  4.73322  0.61958  0.77255  0.48576  0.95510
    201   3.13465  4.43576  4.83568  4.30991  3.45933  4.50349  4.98042  1.26860  4.19697  1.75647  3.25966  4.54342  4.76562  4.42357  4.38025  3.87096  3.38398  1.38678  5.44464  4.27346    224 - -
          2.68618  4.42225  2.77519  2.73123  3.46354  2.40513  3.72494  3.29354  2.67741  2.69355  4.24690  2.90347  2.73739  3.18146  2.89801  2.37887  2.77519  2.98518  4.58477  3.61503
          0.02728  4.01087  4.73322  0.61958  0.77255  0.48576  0.95510
    202   2.94535  4.40773  4.28557  3.74632  3.28484  4.07413  4.46178  1.90036  3.59557  1.26183  3.14274  4.03285  4.41571  3.87527  3.82015  3.40510  2.66240  2.05581  5.12299  3.95323    225 - -
          2.68618  4.42225  2.77519  2.73123  3.46354  2.40513  3.72494  3.29354  2.67741  2.69355  4.24690  2.90347  2.73739  3.18146  2.89801  2.37887  2.77519  2.98518  4.58477  3.61503
          0.02728  4.01087  4.73322  0.61958  0.77255  0.48576  0.95510
    203   3.45221  4.88495  4.04493  3.80193  2.31033  3.99321  3.69113  3.44268  3.65556  2.86044  4.10368  3.89747  4.46462  3.92809  3.81016  3.57445  3.74001  3.32000  3.95882  0.76340    226 - -
          2.68618  4.42225  2.77519  2.73123  3.46354  2.40513  3.72494  3.29354  2.67741  2.69355  4.24690  2.90347  2.73739  3.18146  2.89801  2.37887  2.77519  2.98518  4.58477  3.61503
          0.02728  4.01087  4.73322  0.61958  0.77255  0.48576  0.95510
    204   2.77684  5.15568  2.62488  1.82044  4.43169  3.37005  2.97464  3.91432  2.34643  3.42422  4.23635  2.85108  3.84194  2.01958  2.75768  2.73579  3.01280  3.53794  5.56055  4.18335    227 - -
          2.68618  4.42225  2.77519  2.73123  3.46354  2.40513  3.72494  3.29354  2.67741  2.69355  4.24690  2.90347  2.73739  3.18146  2.89801  2.37887  2.77519  2.98518  4.58477  3.61503
          0.02728  4.01087  4.73322  0.61958  0.77255  0.48576  0.95510
    205   3.23899  4.63295  4.62129  4.07670  3.07166  4.39440  4.68672  2.22491  3.87798  1.12985  1.76175  4.36398  4.63286  4.09293  4.04235  3.74718  3.47022  2.33631  5.10671  3.98296    228 - -
          2.68618  4.42225  2.77519  2.73123  3.46354  2.40513  3.72494  3.29354  2.67741  2.69355  4.24690  2.90347  2.73739  3.18146  2.89801  2.37887  2.77519  2.98518  4.58477  3.61503
          0.02728  4.01087  4.73322  0.61958  0.77255  0.48576  0.95510
    206   1.72783  4.30137  3.74102  3.27020  3.52308  3.49340  4.14561  2.58210  3.15681  2.32390  2.11425  3.55095  4.02420  3.49353  3.44047  2.86370  2.92701  2.41828  5.13299  3.91631    229 - -
          2.68618  4.42225  2.77519  2.73123  3.46354  2.40513  3.72494  3.29354  2.67741  2.69355  4.24690  2.90347  2.73739  3.18146  2.89801  2.37887  2.77519  2.98518  4.58477  3.61503
          0.02728  4.01087  4.73322  0.61958  0.77255  0.48576  0.95510
    207   2.36041  4.28224  3.61374  3.11193  3.58100  3.44267  4.02748  2.66310  3.01157  2.48184  2.50345  3.42977  3.95646  3.35136  3.32334  2.78478  1.82149  2.45774  5.10560  3.88511    230 - -
          2.68618  4.42225  2.77519  2.73123  3.46354  2.40513  3.72494  3.29354  2.67741  2.69355  4.24690  2.90347  2.73739  3.18146  2.89801  2.37887  2.77519  2.98518  4.58477  3.61503
          0.02728  4.01087  4.73322  0.61958  0.77255  0.48576  0.95510
    208   2.68697  4.37208  3.69990  3.29540  3.38083  3.55481  4.12073  2.63667  3.13767  1.28820  3.45446  3.57890  4.07922  3.52189  3.39206  2.45566  3.01303  2.49812  5.01643  3.70949    231 - -
          2.68618  4.42225  2.77519  2.73123  3.46354  2.40513  3.72494  3.29354  2.67741  2.69355  4.24690  2.90347  2.73739  3.18146  2.89801  2.37887  2.77519  2.98518  4.58477  3.61503
          0.02728  4.01087  4.73322  0.61958  0.77255  0.48576  0.95510
    209   2.67712  4.69783  3.20424  2.62412  3.94496  3.49636  3.65747  2.65569  2.12600  2.94558  3.80405  3.08722  3.88688  2.84035  2.03709  2.45494  2.90100  3.02871  5.20312  3.93776    232 - -
          2.68618  4.42225  2.77519  2.73123  3.46354  2.40513  3.72494  3.29354  2.67741  2.69355  4.24690  2.90347  2.73739  3.18146  2.89801  2.37887  2.77519  2.98518  4.58477  3.61503
          0.02728  4.01087  4.73322  0.61958  0.77255  0.48576  0.95510
    210   2.70278  4.74746  2.88100  2.62385  4.18749  3.30368  3.85999  3.68599  2.61841  3.26391  4.17686  3.07956  1.50489  2.46093  2.96179  2.77253  3.03356  3.33929  5.46077  4.15627    233 - -
          2.68618  4.42225  2.77519  2.73123  3.46354  2.40513  3.72494  3.29354  2.67741  2.69355  4.24690  2.90347  2.73739  3.18146  2.89801  2.37887  2.77519  2.98518  4.58477  3.61503
          0.02728  4.01087  4.73322  0.61958  0.77255  0.48576  0.95510
    211   2.94451  4.67687  3.56696  3.42732  4.40760  3.35664  4.49194  3.99043  3.49681  3.60153  4.65849  3.71923  0.60627  3.88137  3.72516  3.11674  3.39733  3.61972  5.55446  4.53073    234 - -
          2.68618  4.42225  2.77519  2.73123  3.46354  2.40513  3.72494  3.29354  2.67741  2.69355  4.24690  2.90347  2.73739  3.18146  2.89801  2.37887  2.77519  2.98518  4.58477  3.61503
          0.02728  4.01087  4.73322  0.61958  0.77255  0.48576  0.95510
    212   3.43891  4.80070  4.42853  4.17099  0.80980  4.09283  3.94531  2.94745  4.07498  2.28642  3.65825  4.17736  4.54960  4.20524  4.16044  3.70058  3.74076  2.94802  4.15652  2.50749    235 - -
          2.68618  4.42225  2.77519  2.73123  3.46354  2.40513  3.72494  3.29354  2.67741  2.69355  4.24690  2.90347  2.73739  3.18146  2.89801  2.37887  2.77519  2.98518  4.58477  3.61503
          0.02728  4.01087  4.73322  0.61958  0.77255  0.48576  0.95510
    213   2.40671  4.10977  2.65206  2.22841  4.09762  3.38363  3.30331  3.52606  2.37709  3.10822  3.90839  2.89884  3.78005  2.52516  2.84737  2.39355  2.80910  3.18391  5.33096  3.60444    236 - -
          2.68618  4.42225  2.77519  2.73123  3.46354  2.40513  3.72494  3.29354  2.67741  2.69355  4.24690  2.90347  2.73739  3.18146  2.89801  2.37887  2.77519  2.98518  4.58477  3.61503
          0.02728  4.01087  4.73322  0.61958  0.77255  0.48576  0.95510
    214   1.91673  4.19965  3.39229  3.03774  4.27136  2.08214  4.12930  3.68447  3.08517  3.35592  4.17086  3.25037  3.69012  3.37457  3.43483  1.66059  2.28893  3.15654  5.59962  4.37398    237 - -
          2.68618  4.42225  2.77519  2.73123  3.46354  2.40513  3.72494  3.29354  2.67741  2.69355  4.24690  2.90347  2.73739  3.18146  2.89801  2.37887  2.77519  2.98518  4.58477  3.61503
          0.02728  4.01087  4.73322  0.61958  0.77255  0.48576  0.95510
    215   2.30341  4.24046  3.34262  3.07452  4.26015  1.76066  4.18135  3.61182  3.13593  3.34605  4.20589  3.29029  3.73708  3.45124  3.45237  2.47627  1.54234  3.13152  5.60095  4.38375    238 - -
          2.68618  4.42225  2.77519  2.73123  3.46354  2.40513  3.72494  3.29354  2.67741  2.69355  4.24690  2.90347  2.73739  3.18146  2.89801  2.37887  2.77519  2.98518  4.58477  3.61503
          0.02728  4.01087  4.73322  0.61958  0.77255  0.48576  0.95510
    216   2.84331  4.84117  2.79332  2.69374  4.22694  3.28089  4.04047  3.96914  2.95689  3.60081  4.55667  0.93452  3.94039  3.31503  3.31490  2.90621  3.23070  3.57726  5.51712  4.16655    239 - -
          2.68618  4.42225  2.77519  2.73123  3.46354  2.40513  3.72494  3.29354  2.67741  2.69355  4.24690  2.90347  2.73739  3.18146  2.89801  2.37887  2.77519  2.98518  4.58477  3.61503
          0.02728  4.01087  4.73322  0.61958  0.77255  0.48576  0.95510
    217   2.63072  4.41298  3.50187  3.04412  3.56623  3.47301  4.00280  2.84079  2.92803  2.43214  2.23492  3.40080  1.98486  3.30764  3.24083  2.83938  2.94302  2.67104  5.11477  3.86525    240 - -
          2.68618  4.42225  2.77519  2.73123  3.46354  2.40513  3.72494  3.29354  2.67741  2.69355  4.24690  2.90347  2.73739  3.18146  2.89801  2.37887  2.77519  2.98518  4.58477  3.61503
          0.02728  4.01087  4.73322  0.61958  0.77255  0.48576  0.95510
    218   3.31325  4.73556  4.41118  4.05353  3.19323  4.15675  4.66597  2.40681  3.81991  0.72184  3.17631  4.31552  4.56952  4.15502  3.97258  3.74655  3.60188  2.47972  5.12080  3.87545    241 - -
          2.68618  4.42225  2.77519  2.73123  3.46354  2.40513  3.72494  3.29354  2.67741  2.69355  4.24690  2.90347  2.73739  3.18146  2.89801  2.37887  2.77519  2.98518  4.58477  3.61503
          0.02728  4.01087  4.73322  0.61958  0.77255  0.48576  0.95510
    219   2.25998  4.28038  3.45027  2.91455  3.60935  3.37718  3.88010  2.86291  2.86260  2.64873  2.99372  3.27830  3.86791  3.17916  3.21841  2.04344  2.45361  2.35890  5.04615  3.80939    242 - -
          2.68618  4.42225  2.77519  2.73123  3.46354  2.40513  3.72494  3.29354  2.67741  2.69355  4.24690  2.90347  2.73739  3.18146  2.89801  2.37887  2.77519  2.98518  4.58477  3.61503
          0.02728  4.01087  4.73322  0.61958  0.77255  0.48576  0.95510
    220   3.09331  4.48605  4.57957  4.07446  3.30016  4.28189  4.74034  1.98600  3.91389  1.27959  3.15329  4.32246  4.60878  4.17223  4.10454  3.65780  3.35700  1.42498  5.25700  4.06720    243 - -
          2.68618  4.42225  2.77519  2.73123  3.46354  2.40513  3.72494  3.29354  2.67741  2.69355  4.24690  2.90347  2.73739  3.18146  2.89801  2.37887  2.77519  2.98518  4.58477  3.61503
          0.02728  4.01087  4.73322  0.61958  0.77255  0.48576  0.95510
    221   0.83133  4.26601  3.60746  3.40735  4.19436  3.08641  4.41244  3.34091  3.42727  3.21594  4.23417  3.52058  3.83893  3.75611  3.66696  2.61593  2.90298  2.97127  5.60766  4.42391    244 - -
          2.68618  4.42225  2.77519  2.73123  3.46354  2.40513  3.72494  3.29354  2.67741  2.69355  4.24690  2.90347  2.73739  3.18146  2.89801  2.37887  2.77519  2.98518  4.58477  3.61503
          0.02728  4.01087  4.73322  0.61958  0.77255  0.48576  0.95510
    222   2.40912  4.82967  2.96121  2.45352  4.14011  3.40043  3.06608  3.55403  1.87114  3.13695  3.95484  2.95754  3.82110  2.77670  2.72961  2.50763  2.55157  3.21720  5.34883  4.03010    245 - -
          2.68618  4.42225  2.77519  2.73123  3.46354  2.40513  3.72494  3.29354  2.67741  2.69355  4.24690  2.90347  2.73739  3.18146  2.89801  2.37887  2.77519  2.98518  4.58477  3.61503
          0.02728  4.01087  4.73322  0.61958  0.77255  0.48576  0.95510
    223   3.06165  5.17161  3.46082  2.80432  4.62696  3.66989  3.62189  3.97691  1.21264  3.41865  4.29182  3.20585  4.04236  2.75766  1.71966  3.05695  3.22944  3.65876  5.45810  4.29114    246 - -
          2.68618  4.42225  2.77519  2.73123  3.46354  2.40513  3.72494  3.29354  2.67741  2.69355  4.24690  2.90347  2.73739  3.18146  2.89801  2.37887  2.77519  2.98518  4.58477  3.61503
          0.02728  4.01087  4.73322  0.61958  0.77255  0.48576  0.95510
    224   3.13976  4.52265  4.52820  4.15080  3.47053  4.21267  4.85491  0.92135  3.98158  2.03041  3.38655  4.37697  4.63236  4.31683  4.16256  3.72301  3.43721  1.85918  5.38860  4.13754    247 - -
          2.68618  4.42225  2.77519  2.73123  3.46354  2.40513  3.72494  3.29354  2.67741  2.69355  4.24690  2.90347  2.73739  3.18146  2.89801  2.37887  2.77519  2.98518  4.58477  3.61503
          0.02728  4.01087  4.73322  0.61958  0.77255  0.48576  0.95510
    225   2.91830  4.42469  4.31522  3.98446  3.65446  3.86513  4.76328  2.05285  3.85434  2.31864  3.60036  4.15155  4.41925  4.20500  4.05323  3.37880  3.27732  0.86687  5.46167  4.20109    248 - -
          2.68618  4.42225  2.77519  2.73123  3.46354  2.40513  3.72494  3.29354  2.67741  2.69355  4.24690  2.90347  2.73739  3.18146  2.89801  2.37887  2.77519  2.98518  4.58477  3.61503
          0.02728  4.01087  4.73322  0.61958  0.77255  0.48576  0.95510
    226   2.95447  5.50963  1.69601  1.28568  4.79837  3.23654  3.77593  4.31279  2.78425  3.81966  4.67397  2.70358  3.85492  2.94241  3.37177  2.84068  3.24209  3.89021  5.96959  4.47434    249 - -
          2.68618  4.42225  2.77519  2.73123  3.46354  2.40513  3.72494  3.29354  2.67741  2.69355  4.24690  2.90347  2.73739  3.18146  2.89801  2.37887  2.77519  2.98518  4.58477  3.61503
          0.02728  4.01087  4.73322  0.61958  0.77255  0.48576  0.95510
    227   1.73710  4.28234  3.36302  2.96606  3.92985  1.97680  4.01596  3.20657  2.95469  2.50793  3.87598  3.26417  3.79382  3.28640  3.29710  2.56023  2.77938  2.86557  5.33323  4.08536    250 - -
          2.68618  4.42225  2.77519  2.73123  3.46354  2.40513  3.72494  3.29354  2.67741  2.69355  4.24690  2.90347  2.73739  3.18146  2.89801  2.37887  2.77519  2.98518  4.58477  3.61503
          0.02728  4.01087  4.73322  0.61958  0.77255  0.48576  0.95510
    228   2.37838  4.82832  2.54329  2.20397  4.09833  3.36422  3.63099  3.50714  2.44909  3.11473  3.92949  2.63588  3.79435  2.78210  2.92107  2.62388  2.59651  2.62640  5.35418  4.00685    251 - -
          2.68618  4.42225  2.77519  2.73123  3.46354  2.40513  3.72494  3.29354  2.67741  2.69355  4.24690  2.90347  2.73739  3.18146  2.89801  2.37887  2.77519  2.98518  4.58477  3.61503
          0.02728  4.01087  4.73322  0.61958  0.77255  0.48576  0.95510
    229   3.45221  4.88495  4.04493  3.80193  2.31033  3.99321  3.69113  3.44268  3.65556  2.86044  4.10368  3.89747  4.46462  3.92809  3.81016  3.57445  3.74001  3.32000  3.95882  0.76340    252 - -
          2.68618  4.42225  2.77519  2.73123  3.46354  2.40513  3.72494  3.29354  2.67741  2.69355  4.24690  2.90347  2.73739  3.18146  2.89801  2.37887  2.77519  2.98518  4.58477  3.61503
          0.02728  4.01087  4.73322  0.61958  0.77255  0.48576  0.95510
    230   2.83231  5.31458  2.07314  1.38035  4.62537  3.26254  3.71620  4.11182  2.63853  3.62979  4.45078  2.74008  3.02721  2.86776  3.18167  2.75552  3.10402  3.70202  5.79822  4.34591    253 - -
          2.68618  4.42225  2.77519  2.73123  3.46354  2.40513  3.72494  3.29354  2.67741  2.69355  4.24690  2.90347  2.73739  3.18146  2.89801  2.37887  2.77519  2.98518  4.58477  3.61503
          0.02728  4.01087  4.73322  0.61958  0.77255  0.48576  0.95510
    231   2.01155  4.31663  3.28367  3.05008  4.23519  3.06751  4.18308  3.55517  3.11219  3.29104  4.21464  3.30175  1.31005  3.45557  3.42154  2.55534  2.84910  3.12772  5.59149  4.36430    254 - -
          2.68618  4.42225  2.77519  2.73123  3.46354  2.40513  3.72494  3.29354  2.67741  2.69355  4.24690  2.90347  2.73739  3.18146  2.89801  2.37887  2.77519  2.98518  4.58477  3.61503
          0.02728  4.01087  4.73322  0.61958  0.77255  0.48576  0.95510
    232   2.78632  4.26509  4.12081  3.56399  3.35600  3.91948  4.28436  1.79061  3.46087  1.92535  3.26019  3.85134  3.24431  3.72973  3.70730  3.22407  3.03251  1.59035  5.03158  3.83457    255 - -
          2.68581  4.42144  2.77513  2.73134  3.46364  2.40523  3.72505  3.29365  2.67737  2.69365  4.24700  2.90357  2.73716  3.18157  2.89811  2.37885  2.77514  2.98529  4.58487  3.61514
          0.17960  1.86047  4.73322  1.31201  0.31372  0.48576  0.95510
    233   2.53190  4.64947  2.76227  2.51769  4.34353  2.58870  3.85503  3.80552  2.72912  3.40646  4.23125  2.15984  1.99946  3.04119  3.16169  2.60013  2.89802  3.36197  5.59867  4.26988    263 - -
          2.68618  4.42225  2.77519  2.73123  3.46354  2.40513  3.72494  3.29354  2.67741  2.69355  4.24690  2.90347  2.73739  3.18146  2.89801  2.37887  2.77519  2.98518  4.58477  3.61503
          0.02728  4.01087  4.73322  0.61958  0.77255  0.48576  0.95510
    234   2.16605  5.13706  1.99361  1.89189  4.47143  3.27887  3.68197  3.93342  2.56292  3.47511  4.28126  2.78008  3.80377  2.82674  3.08608  2.39985  2.99752  3.53663  5.66287  4.24334    264 - -
          2.68618  4.42225  2.77519  2.73123  3.46354  2.40513  3.72494  3.29354  2.67741  2.69355  4.24690  2.90347  2.73739  3.18146  2.89801  2.37887  2.77519  2.98518  4.58477  3.61503
          0.02728  4.01087  4.73322  0.61958  0.77255  0.48576  0.95510
    235   2.56252  4.76367  2.36591  2.40480  4.30212  2.23320  3.74832  3.74037  2.61541  3.33027  4.14113  2.90660  2.60258  2.90984  3.09242  2.59899  2.53022  3.33242  5.54536  4.19098    265 - -
          2.68618  4.42225  2.77519  2.73123  3.46354  2.40513  3.72494  3.29354  2.67741  2.69355  4.24690  2.90347  2.73739  3.18146  2.89801  2.37887  2.77519  2.98518  4.58477  3.61503
          0.16725  4.01087  1.99590  0.61958  0.77255  0.48576  0.95510
    236   2.56845  4.36942  3.28443  2.74726  3.43628  3.48876  3.72225  2.40220  2.66135  2.53676  3.45634  3.17804  3.20009  2.69669  3.01986  2.74658  2.80341  2.63297  4.88245  3.02981    266 - -
          2.68618  4.42225  2.77519  2.73123  3.46354  2.40513  3.72494  3.29354  2.67741  2.69355  4.24690  2.90347  2.73739  3.18146  2.89801  2.37887  2.77519  2.98518  4.58477  3.61503
          0.03132  3.87494  4.59729  0.61958  0.77255  0.41479  1.08022
    237   2.91366  4.69596  3.51870  3.00846  2.96142  3.68654  3.66633  3.27498  2.59072  2.83803  3.83170  3.36658  4.09414  3.15321  2.15359  3.03304  3.14633  3.05752  4.50353  1.59454    267 - -
          2.68618  4.42225  2.77519  2.73123  3.46354  2.40513  3.72494  3.29354  2.67741  2.69355  4.24690  2.90347  2.73739  3.18146  2.89801  2.37887  2.77519  2.98518  4.58477  3.61503
          0.02728  4.01087  4.73322  0.61958  0.77255  0.48576  0.95510
    238   2.38783  4.30905  3.33179  3.15588  4.21661  3.03662  4.26097  3.75886  3.23903  3.46906  4.38478  3.35712  3.78724  3.57783  3.51947  0.89998  2.87867  3.26347  5.57837  4.30138    268 - -
          2.68618  4.42225  2.77519  2.73123  3.46354  2.40513  3.72494  3.29354  2.67741  2.69355  4.24690  2.90347  2.73739  3.18146  2.89801  2.37887  2.77519  2.98518  4.58477  3.61503
          0.02728  4.01087  4.73322  0.61958  0.77255  0.48576  0.95510
    239   2.75500  5.09567  2.55562  1.79176  4.41035  3.32885  3.67464  3.86063  2.46169  3.40256  4.22560  2.83672  2.32549  2.48359  2.90862  2.72473  3.00957  3.49001  5.58611  4.20719    269 - -
          2.68618  4.42225  2.77519  2.73123  3.46354  2.40513  3.72494  3.29354  2.67741  2.69355  4.24690  2.90347  2.73739  3.18146  2.89801  2.37887  2.77519  2.98518  4.58477  3.61503
          0.02728  4.01087  4.73322  0.61958  0.77255  0.48576  0.95510
    240   2.38413  4.56988  3.15362  2.39808  3.75939  3.47380  3.68479  3.10616  2.19057  2.54816  2.80442  3.07799  3.86278  2.89441  2.88928  2.71032  2.83240  2.84662  5.11059  3.83412    270 - -
          2.68618  4.42225  2.77519  2.73123  3.46354  2.40513  3.72494  3.29354  2.67741  2.69355  4.24690  2.90347  2.73739  3.18146  2.89801  2.37887  2.77519  2.98518  4.58477  3.61503
          0.02728  4.01087  4.73322  0.61958  0.77255  0.48576  0.95510
    241   3.16541  4.49636  4.76668  4.22278  3.27584  4.46063  4.85563  1.72863  4.09704  1.20911  3.07937  4.47563  4.70484  4.28561  4.26569  3.81313  3.40522  1.59196  5.28565  4.15707    271 - -
          2.68618  4.42225  2.77519  2.73123  3.46354  2.40513  3.72494  3.29354  2.67741  2.69355  4.24690  2.90347  2.73739  3.18146  2.89801  2.37887  2.77519  2.98518  4.58477  3.61503
          0.02728  4.01087  4.73322  0.61958  0.77255  0.48576  0.95510
    242   2.62235  4.47922  3.31535  2.73559  3.65425  3.52669  3.72699  2.41623  2.20840  2.45191  3.57060  3.17770  3.90773  2.97099  2.60923  2.77466  2.54660  2.72510  5.03415  3.78465    272 - -
          2.68618  4.42225  2.77519  2.73123  3.46354  2.40513  3.72494  3.29354  2.67741  2.69355  4.24690  2.90347  2.73739  3.18146  2.89801  2.37887  2.77519  2.98518  4.58477  3.61503
          0.02728  4.01087  4.73322  0.61958  0.77255  0.48576  0.95510
    243   2.64834  5.08214  2.40577  1.97283  4.38902  2.88943  3.25434  3.85508  2.37754  3.37145  4.14637  2.81411  3.77768  2.71575  2.57439  2.40120  2.88733  3.45515  5.53644  4.13635    273 - -
          2.68618  4.42225  2.77519  2.73123  3.46354  2.40513  3.72494  3.29354  2.67741  2.69355  4.24690  2.90347  2.73739  3.18146  2.89801  2.37887  2.77519  2.98518  4.58477  3.61503
          0.02728  4.01087  4.73322  0.61958  0.77255  0.48576  0.95510
    244   2.43307  4.24614  3.97201  3.41701  3.43735  3.81150  4.20365  1.97265  3.33319  2.07167  3.34979  3.72667  4.19850  3.61625  3.61194  3.11183  2.31929  1.72904  5.04793  3.83906    274 - -
          2.68618  4.42225  2.77519  2.73123  3.46354  2.40513  3.72494  3.29354  2.67741  2.69355  4.24690  2.90347  2.73739  3.18146  2.89801  2.37887  2.77519  2.98518  4.58477  3.61503
          0.02728  4.01087  4.73322  0.61958  0.77255  0.48576  0.95510
    245   3.09228  4.41254  4.78689  4.29346  3.57128  4.42994  5.01275  1.34047  4.18016  2.07726  3.37922  4.51301  4.74924  4.44844  4.38109  3.81932  3.36062  1.14008  5.53540  4.32755    275 - -
          2.68618  4.42225  2.77519  2.73123  3.46354  2.40513  3.72494  3.29354  2.67741  2.69355  4.24690  2.90347  2.73739  3.18146  2.89801  2.37887  2.77519  2.98518  4.58477  3.61503
          0.02728  4.01087  4.73322  0.61958  0.77255  0.48576  0.95510
    246   2.47888  4.55768  3.08126  2.62143  4.15962  2.40979  3.77879  3.57542  2.54991  3.18861  4.00957  3.05152  3.77677  2.95492  2.35813  1.97423  2.58486  3.18084  5.41546  4.12404    276 - -
          2.68618  4.42225  2.77519  2.73123  3.46354  2.40513  3.72494  3.29354  2.67741  2.69355  4.24690  2.90347  2.73739  3.18146  2.89801  2.37887  2.77519  2.98518  4.58477  3.61503
          0.02728  4.01087  4.73322  0.61958  0.77255  0.48576  0.95510
    247   2.42099  4.67573  3.21314  2.63915  3.94691  3.48396  3.67471  3.27700  2.12376  2.93899  3.80394  3.09743  3.88613  2.85937  2.07684  2.75093  2.89734  2.40491  5.21382  3.95071    277 - -
          2.68618  4.42225  2.77519  2.73123  3.46354  2.40513  3.72494  3.29354  2.67741  2.69355  4.24690  2.90347  2.73739  3.18146  2.89801  2.37887  2.77519  2.98518  4.58477  3.61503
          0.02728  4.01087  4.73322  0.61958  0.77255  0.48576  0.95510
    248   2.62652  2.32517  4.01159  3.44971  3.28965  3.68354  4.11172  2.34336  3.32096  2.00445  2.80878  3.69066  4.09987  3.58969  3.54715  2.99821  2.52469  2.17803  4.87344  3.67640    278 - -
          2.68618  4.42225  2.77519  2.73123  3.46354  2.40513  3.72494  3.29354  2.67741  2.69355  4.24690  2.90347  2.73739  3.18146  2.89801  2.37887  2.77519  2.98518  4.58477  3.61503
          0.02728  4.01087  4.73322  0.61958  0.77255  0.48576  0.95510
    249   3.27819  4.65709  4.68275  4.13689  3.06137  4.44897  4.73696  2.21612  3.94016  0.96355  2.08812  4.42424  4.66941  4.13755  4.09541  3.80463  3.50676  2.34253  5.12236  4.01227    279 - -
          2.68618  4.42225  2.77519  2.73123  3.46354  2.40513  3.72494  3.29354  2.67741  2.69355  4.24690  2.90347  2.73739  3.18146  2.89801  2.37887  2.77519  2.98518  4.58477  3.61503
          0.02728  4.01087  4.73322  0.61958  0.77255  0.48576  0.95510
    250   2.49228  4.33695  3.55635  3.31720  4.09637  3.17105  4.32327  3.24058  3.26290  3.09911  4.14231  3.50274  3.88644  3.65122  3.51363  2.69530  0.95719  2.92054  5.52193  4.31361    280 - -
          2.68618  4.42225  2.77519  2.73123  3.46354  2.40513  3.72494  3.29354  2.67741  2.69355  4.24690  2.90347  2.73739  3.18146  2.89801  2.37887  2.77519  2.98518  4.58477  3.61503
          0.02728  4.01087  4.73322  0.61958  0.77255  0.48576  0.95510
    251   1.84423  4.25453  3.40299  2.96146  3.96103  3.12931  4.00192  3.27058  2.94344  3.01685  3.88328  3.25021  2.14104  3.26188  3.29813  2.30848  2.73956  2.47101  5.34346  4.10434    281 - -
          2.68618  4.42225  2.77519  2.73123  3.46354  2.40513  3.72494  3.29354  2.67741  2.69355  4.24690  2.90347  2.73739  3.18146  2.89801  2.37887  2.77519  2.98518  4.58477  3.61503
          0.02728  4.01087  4.73322  0.61958  0.77255  0.48576  0.95510
    252   3.00284  5.54211  1.11716  1.85782  4.83227  3.22748  3.81447  4.35212  2.86985  3.87390  4.75426  2.70396  3.87060  2.99299  3.47503  2.88215  3.30298  3.93449  6.01966  4.51868    282 - -
          2.68618  4.42225  2.77519  2.73123  3.46354  2.40513  3.72494  3.29354  2.67741  2.69355  4.24690  2.90347  2.73739  3.18146  2.89801  2.37887  2.77519  2.98518  4.58477  3.61503
          0.02728  4.01087  4.73322  0.61958  0.77255  0.48576  0.95510
    253   2.10141  4.68382  2.79557  2.22137  4.18552  3.25488  3.79265  3.56010  2.64012  3.21079  4.06111  2.97863  2.03517  2.97911  3.06428  2.64906  2.90333  3.20108  5.47018  4.15286    283 - -
          2.68618  4.42225  2.77519  2.73123  3.46354  2.40513  3.72494  3.29354  2.67741  2.69355  4.24690  2.90347  2.73739  3.18146  2.89801  2.37887  2.77519  2.98518  4.58477  3.61503
          0.02728  4.01087  4.73322  0.61958  0.77255  0.48576  0.95510
    254   2.44579  5.18057  2.30581  1.92927  4.48981  3.31427  3.62704  3.96388  2.02664  3.46965  4.25319  2.47251  3.79433  2.75387  2.93509  2.66053  2.95818  3.55557  5.62828  4.21100    284 - -
          2.68618  4.42225  2.77519  2.73123  3.46354  2.40513  3.72494  3.29354  2.67741  2.69355  4.24690  2.90347  2.73739  3.18146  2.89801  2.37887  2.77519  2.98518  4.58477  3.61503
          0.02728  4.01087  4.73322  0.61958  0.77255  0.48576  0.95510
    255   2.40637  4.84457  3.04381  2.29204  4.11410  3.45664  3.61239  3.50827  1.94073  2.60534  3.92246  2.98806  3.84717  2.76215  2.41375  2.70061  2.89144  3.19140  5.31123  4.01065    285 - -
          2.68618  4.42225  2.77519  2.73123  3.46354  2.40513  3.72494  3.29354  2.67741  2.69355  4.24690  2.90347  2.73739  3.18146  2.89801  2.37887  2.77519  2.98518  4.58477  3.61503
          0.02728  4.01087  4.73322  0.61958  0.77255  0.48576  0.95510
    256   3.16672  4.99262  3.67200  3.15651  4.38250  3.62580  3.93239  3.93533  2.30401  3.42620  4.42436  3.50485  4.12309  3.14724  0.78631  3.24519  3.42417  3.65370  5.41032  4.28149    286 - -
          2.68618  4.42225  2.77519  2.73123  3.46354  2.40513  3.72494  3.29354  2.67741  2.69355  4.24690  2.90347  2.73739  3.18146  2.89801  2.37887  2.77519  2.98518  4.58477  3.61503
          0.02728  4.01087  4.73322  0.61958  0.77255  0.48576  0.95510
    257   2.94451  4.67687  3.56696  3.42732  4.40760  3.35664  4.49194  3.99043  3.49681  3.60153  4.65849  3.71923  0.60627  3.88137  3.72516  3.11674  3.39733  3.61972  5.55446  4.53073    287 - -
          2.68618  4.42225  2.77519  2.73123  3.46354  2.40513  3.72494  3.29354  2.67741  2.69355  4.24690  2.90347  2.73739  3.18146  2.89801  2.37887  2.77519  2.98518  4.58477  3.61503
          0.02728  4.01087  4.73322  0.61958  0.77255  0.48576  0.95510
    258   2.78344  5.19367  1.59316  2.19458  4.59942  3.22764  3.74816  4.10226  2.69583  3.63294  4.45565  2.35085  3.81632  2.90794  3.24226  2.08367  3.08198  3.67415  5.80111  4.35081    288 - -
          2.68618  4.42225  2.77519  2.73123  3.46354  2.40513  3.72494  3.29354  2.67741  2.69355  4.24690  2.90347  2.73739  3.18146  2.89801  2.37887  2.77519  2.98518  4.58477  3.61503
          0.02728  4.01087  4.73322  0.61958  0.77255  0.48576  0.95510
    259   3.13976  4.52265  4.52820  4.15080  3.47053  4.21267  4.85491  0.92135  3.98158  2.03041  3.38655  4.37697  4.63236  4.31683  4.16256  3.72301  3.43721  1.85918  5.38860  4.13754    289 - -
          2.68618  4.42225  2.77519  2.73123  3.46354  2.40513  3.72494  3.29354  2.67741  2.69355  4.24690  2.90347  2.73739  3.18146  2.89801  2.37887  2.77519  2.98518  4.58477  3.61503
          0.02728  4.01087  4.73322  0.61958  0.77255  0.48576  0.95510
    260   2.56015  4.41235  2.87926  2.72753  3.62489  3.46285  3.77629  2.88795  2.71252  2.22701  3.55659  3.17040  3.88265  3.03666  3.10656  2.46590  2.56145  2.27388  5.04098  3.77924    290 - -
          2.68618  4.42225  2.77519  2.73123  3.46354  2.40513  3.72494  3.29354  2.67741  2.69355  4.24690  2.90347  2.73739  3.18146  2.89801  2.37887  2.77519  2.98518  4.58477  3.61503
          0.02728  4.01087  4.73322  0.61958  0.77255  0.48576  0.95510
    261   2.94805  5.45015  1.94930  1.15920  4.74617  3.24764  3.78272  4.24791  2.77287  3.77408  4.63450  2.72765  3.86126  2.95214  3.33831  2.84595  3.23571  3.83944  5.92313  4.45142    291 - -
          2.68618  4.42225  2.77519  2.73123  3.46354  2.40513  3.72494  3.29354  2.67741  2.69355  4.24690  2.90347  2.73739  3.18146  2.89801  2.37887  2.77519  2.98518  4.58477  3.61503
          0.02728  4.01087  4.73322  0.61958  0.77255  0.48576  0.95510
    262   3.10114  4.42636  4.73789  4.21202  3.46466  4.43237  4.90406  1.63347  4.09380  1.75896  3.27966  4.45708  4.71633  4.34121  4.29368  3.79486  3.35368  1.12864  5.41904  4.23167    292 - -
          2.68618  4.42225  2.77519  2.73123  3.46354  2.40513  3.72494  3.29354  2.67741  2.69355  4.24690  2.90347  2.73739  3.18146  2.89801  2.37887  2.77519  2.98518  4.58477  3.61503
          0.09535  4.01087  2.61969  0.61958  0.77255  0.48576  0.95510
    263   2.34545  2.39051  3.65088  3.15749  3.58496  2.65235  4.00089  2.90637  3.06957  2.33169  3.56843  3.37671  3.80390  3.37036  3.35626  2.22820  2.71382  2.61644  5.03837  3.82100    293 - -
          2.68618  4.42225  2.77519  2.73123  3.46354  2.40513  3.72494  3.29354  2.67741  2.69355  4.24690  2.90347  2.73739  3.18146  2.89801  2.37887  2.77519  2.98518  4.58477  3.61503
          0.02918  3.94470  4.66705  0.61958  0.77255  0.55075  0.85924
    264   2.14432  4.49569  2.95449  2.62021  4.13044  3.16342  3.82994  3.54196  2.65929  3.18416  4.03059  3.03775  3.75875  2.57689  3.04254  1.65767  2.81831  3.14850  5.42796  4.13347    294 - -
          2.68618  4.42225  2.77519  2.73123  3.46354  2.40513  3.72494  3.29354  2.67741  2.69355  4.24690  2.90347  2.73739  3.18146  2.89801  2.37887  2.77519  2.98518  4.58477  3.61503
          0.02918  3.94470  4.66705  0.61958  0.77255  0.55075  0.85924
    265   2.34183  4.23302  3.63628  3.09137  3.36464  3.55980  3.93482  2.55979  2.98923  1.99771  2.47406  3.43350  3.98128  3.30707  3.29000  2.54157  2.83975  2.37901  4.89563  3.67586    295 - -
          2.68618  4.42225  2.77519  2.73123  3.46354  2.40513  3.72494  3.29354  2.67741  2.69355  4.24690  2.90347  2.73739  3.18146  2.89801  2.37887  2.77519  2.98518  4.58477  3.61503
          0.11100  3.94470  2.45689  0.61958  0.77255  0.55075  0.85924
    266   3.04454  4.43180  4.49271  3.96336  3.22240  4.25395  4.64517  1.34944  3.79987  1.69911  2.50872  4.23844  4.54723  4.06039  3.99921  3.60821  3.29296  1.88369  5.17852  4.00967    296 - -
          2.68619  4.42226  2.77521  2.73124  3.46355  2.40514  3.72495  3.29355  2.67742  2.69356  4.24691  2.90348  2.73741  3.18147  2.89802  2.37888  2.77521  2.98497  4.58478  3.61504
          0.11364  2.23100        *  0.40279  1.10399  0.00000        *
//
HMMER3/b [3.0 | March 2010]
NAME  Hmmer.OG003.fa.rp.me
LENG  258
ALPH  amino
RF    no
CS    no
MAP   yes
DATE  Thu Oct 25 13:09:13 2018
NSEQ  10
EFFN  0.629883
CKSUM 3019697764
STATS LOCAL MSV      -10.9276  0.70261
STATS LOCAL VITERBI  -11.4530  0.70261
STATS LOCAL FORWARD   -5.0665  0.70261
HMM          A        C        D        E        F        G        H        I        K        L        M        N        P        Q        R        S        T        V        W        Y   
            m->m     m->i     m->d     i->m     i->i     d->m     d->d
  COMPO   2.59138  4.20787  2.94808  2.67975  3.29513  2.96196  3.67175  2.73135  2.65797  2.34754  3.51594  3.11775  3.39474  3.11352  2.93110  2.69342  2.96120  2.58275  4.54564  3.40361
          2.68618  4.42225  2.77519  2.73123  3.46354  2.40513  3.72494  3.29354  2.67741  2.69355  4.24690  2.90347  2.73739  3.18146  2.89801  2.37887  2.77519  2.98518  4.58477  3.61503
          0.02859  3.96463  4.68698  0.61958  0.77255  0.00000        *
      1   3.45392  4.81333  4.30476  3.95894  1.86971  4.20079  3.49127  3.23274  3.81998  2.61666  3.86635  3.91320  4.55358  3.92999  3.95037  3.58035  3.69371  3.14182  3.68569  0.96162      1 - -
          2.68618  4.42225  2.77519  2.73123  3.46354  2.40513  3.72494  3.29354  2.67741  2.69355  4.24690  2.90347  2.73739  3.18146  2.89801  2.37887  2.77519  2.98518  4.58477  3.61503
          0.02859  3.96463  4.68698  0.61958  0.77255  0.48576  0.95510
      2   2.41324  4.99948  2.56843  2.19095  4.29390  3.34487  3.58094  3.74354  2.17006  3.28042  4.06465  2.69944  3.77129  2.29632  2.81805  2.60295  2.85775  3.15397  5.46100  4.08178      2 - -
          2.68618  4.42225  2.77519  2.73123  3.46354  2.40513  3.72494  3.29354  2.67741  2.69355  4.24690  2.90347  2.73739  3.18146  2.89801  2.37887  2.77519  2.98518  4.58477  3.61503
          0.02859  3.96463  4.68698  0.61958  0.77255  0.48576  0.95510
      3   3.09895  4.42662  4.71834  4.18117  3.36116  4.41735  4.84696  1.59301  4.06496  1.51755  3.17060  4.43115  4.68234  4.28411  4.25269  3.77109  3.34416  1.36777  5.33090  4.17205      3 - -
          2.68618  4.42225  2.77519  2.73123  3.46354  2.40513  3.72494  3.29354  2.67741  2.69355  4.24690  2.90347  2.73739  3.18146  2.89801  2.37887  2.77519  2.98518  4.58477  3.61503
          0.02859  3.96463  4.68698  0.61958  0.77255  0.48576  0.95510
      4   2.63857  4.99675  2.49333  2.04399  4.28020  2.92372  3.60066  3.34025  2.39572  3.27676  4.07119  2.82571  3.77748  2.20644  2.87690  2.62017  2.87843  3.35587  5.46996  4.08882      4 - -
          2.68618  4.42225  2.77519  2.73123  3.46354  2.40513  3.72494  3.29354  2.67741  2.69355  4.24690  2.90347  2.73739  3.18146  2.89801  2.37887  2.77519  2.98518  4.58477  3.61503
          0.02859  3.96463  4.68698  0.61958  0.77255  0.48576  0.95510
      5   2.86049  4.99529  3.22419  2.65512  4.40744  3.53514  3.61607  3.76252  1.35545  3.28368  4.13967  3.09550  3.93996  2.75859  2.10022  2.87718  2.74051  3.43789  5.40839  4.18287      5 - -
          2.68618  4.42225  2.77519  2.73123  3.46354  2.40513  3.72494  3.29354  2.67741  2.69355  4.24690  2.90347  2.73739  3.18146  2.89801  2.37887  2.77519  2.98518  4.58477  3.61503
          0.02859  3.96463  4.68698  0.61958  0.77255  0.48576  0.95510
      6   2.34990  4.60179  3.10648  2.56519  3.86193  3.41523  3.67474  3.19713  2.04019  2.66229  3.73822  3.04154  3.09851  2.86520  2.85194  2.66678  2.82306  2.70653  5.18255  3.89507      6 - -
          2.68618  4.42225  2.77519  2.73123  3.46354  2.40513  3.72494  3.29354  2.67741  2.69355  4.24690  2.90347  2.73739  3.18146  2.89801  2.37887  2.77519  2.98518  4.58477  3.61503
          0.02859  3.96463  4.68698  0.61958  0.77255  0.48576  0.95510
      7   3.12406  4.44920  4.74082  4.22075  3.39130  4.44413  4.90530  1.17769  4.08448  1.72452  3.20638  4.47032  4.71902  4.33112  4.27672  3.81405  3.37674  1.60263  5.38558  4.20377      7 - -
          2.68618  4.42225  2.77519  2.73123  3.46354  2.40513  3.72494  3.29354  2.67741  2.69355  4.24690  2.90347  2.73739  3.18146  2.89801  2.37887  2.77519  2.98518  4.58477  3.61503
          0.02859  3.96463  4.68698  0.61958  0.77255  0.48576  0.95510
      8   2.78257  4.54838  3.47517  3.38654  4.52621  0.60008  4.50074  4.14866  3.58031  3.79112  4.76796  3.63952  3.94246  3.89722  3.80581  2.95721  3.27099  3.65920  5.59658  4.63138      8 - -
          2.68618  4.42225  2.77519  2.73123  3.46354  2.40513  3.72494  3.29354  2.67741  2.69355  4.24690  2.90347  2.73739  3.18146  2.89801  2.37887  2.77519  2.98518  4.58477  3.61503
          0.02859  3.96463  4.68698  0.61958  0.77255  0.48576  0.95510
      9   2.70256  5.05167  2.87436  2.17766  4.38561  3.41284  3.57326  3.81568  1.98677  3.32153  4.11617  2.68034  3.82097  2.56859  2.19841  2.43546  2.92286  3.44103  5.46279  4.12909      9 - -
          2.68618  4.42225  2.77519  2.73123  3.46354  2.40513  3.72494  3.29354  2.67741  2.69355  4.24690  2.90347  2.73739  3.18146  2.89801  2.37887  2.77519  2.98518  4.58477  3.61503
          0.02859  3.96463  4.68698  0.61958  0.77255  0.48576  0.95510
     10   2.78257  4.54838  3.47517  3.38654  4.52621  0.60008  4.50074  4.14866  3.58031  3.79112  4.76796  3.63952  3.94246  3.89722  3.80581  2.95721  3.27099  3.65920  5.59658  4.63138     10 - -
          2.68618  4.42225  2.77519  2.73123  3.46354  2.40513  3.72494  3.29354  2.67741  2.69355  4.24690  2.90347  2.73739  3.18146  2.89801  2.37887  2.77519  2.98518  4.58477  3.61503
          0.02859  3.96463  4.68698  0.61958  0.77255  0.48576  0.95510
     11   2.81616  5.05642  2.90642  2.48331  4.43745  3.01597  3.62143  3.84772  1.51263  3.35495  4.18895  2.97429  3.88774  2.29840  2.44838  2.80560  3.03985  3.49492  5.47788  4.19377     11 - -
          2.68618  4.42225  2.77519  2.73123  3.46354  2.40513  3.72494  3.29354  2.67741  2.69355  4.24690  2.90347  2.73739  3.18146  2.89801  2.37887  2.77519  2.98518  4.58477  3.61503
          0.02859  3.96463  4.68698  0.61958  0.77255  0.48576  0.95510
     12   3.48568  4.77809  4.49380  4.14656  1.08643  4.28245  3.49902  3.15131  4.00174  2.49904  3.76417  4.00261  4.60358  4.02945  4.07494  3.64874  3.71391  3.08708  3.66339  1.60283     12 - -
          2.68618  4.42225  2.77519  2.73123  3.46354  2.40513  3.72494  3.29354  2.67741  2.69355  4.24690  2.90347  2.73739  3.18146  2.89801  2.37887  2.77519  2.98518  4.58477  3.61503
          0.02859  3.96463  4.68698  0.61958  0.77255  0.48576  0.95510
     13   1.83016  4.16611  3.35634  3.10198  4.25426  2.93568  4.19424  3.61392  3.16405  3.35918  4.21683  3.27302  3.68472  3.47031  3.46960  1.23604  2.71187  3.10392  5.61555  4.38233     13 - -
          2.68618  4.42225  2.77519  2.73123  3.46354  2.40513  3.72494  3.29354  2.67741  2.69355  4.24690  2.90347  2.73739  3.18146  2.89801  2.37887  2.77519  2.98518  4.58477  3.61503
          0.02859  3.96463  4.68698  0.61958  0.77255  0.48576  0.95510
     14   2.56647  4.32622  3.45350  2.97777  3.60546  3.45676  3.94111  2.67405  2.86550  2.55598  3.54270  3.34194  3.94404  2.86758  3.18460  2.79228  2.30794  1.73886  5.09106  3.85205     14 - -
          2.68618  4.42225  2.77519  2.73123  3.46354  2.40513  3.72494  3.29354  2.67741  2.69355  4.24690  2.90347  2.73739  3.18146  2.89801  2.37887  2.77519  2.98518  4.58477  3.61503
          0.02859  3.96463  4.68698  0.61958  0.77255  0.48576  0.95510
     15   2.88105  4.39876  4.25227  3.91879  3.61844  3.81852  4.70489  2.04897  3.78796  2.28984  3.57014  4.09366  4.37428  4.14137  3.99149  3.32827  3.24061  0.91630  5.41826  4.15536     15 - -
          2.68618  4.42225  2.77519  2.73123  3.46354  2.40513  3.72494  3.29354  2.67741  2.69355  4.24690  2.90347  2.73739  3.18146  2.89801  2.37887  2.77519  2.98518  4.58477  3.61503
          0.02859  3.96463  4.68698  0.61958  0.77255  0.48576  0.95510
     16   3.59438  4.82294  4.61477  4.27901  1.63073  4.35423  3.40085  3.36564  4.11471  2.71860  3.93919  4.01595  4.65309  4.07247  4.14435  3.70391  3.80807  3.25901  2.83882  1.02654     16 - -
          2.68618  4.42225  2.77519  2.73123  3.46354  2.40513  3.72494  3.29354  2.67741  2.69355  4.24690  2.90347  2.73739  3.18146  2.89801  2.37887  2.77519  2.98518  4.58477  3.61503
          0.02859  3.96463  4.68698  0.61958  0.77255  0.48576  0.95510
     17   2.91376  5.01840  3.37797  2.71653  4.36411  3.60887  3.59710  3.72403  1.47273  2.83988  4.10435  3.14179  3.97361  2.74031  1.80109  2.93180  3.09608  3.42354  5.35953  4.14741     17 - -
          2.68618  4.42225  2.77519  2.73123  3.46354  2.40513  3.72494  3.29354  2.67741  2.69355  4.24690  2.90347  2.73739  3.18146  2.89801  2.37887  2.77519  2.98518  4.58477  3.61503
          0.02859  3.96463  4.68698  0.61958  0.77255  0.48576  0.95510
     18   1.14579  4.15960  3.39265  3.15780  4.27302  2.18588  4.24198  3.60873  3.24562  3.36762  4.22857  3.30983  3.69384  3.53297  3.54064  2.41925  2.72764  3.10227  5.62338  4.42539     18 - -
          2.68618  4.42225  2.77519  2.73123  3.46354  2.40513  3.72494  3.29354  2.67741  2.69355  4.24690  2.90347  2.73739  3.18146  2.89801  2.37887  2.77519  2.98518  4.58477  3.61503
          0.02859  3.96463  4.68698  0.61958  0.77255  0.48576  0.95510
     19   2.62106  4.40282  3.41586  2.83943  3.53471  3.56210  3.80119  2.56824  2.67621  2.47623  2.96297  3.26307  3.94463  3.07488  2.19572  2.81648  2.70795  2.39788  4.99511  3.75753     19 - -
          2.68618  4.42225  2.77519  2.73123  3.46354  2.40513  3.72494  3.29354  2.67741  2.69355  4.24690  2.90347  2.73739  3.18146  2.89801  2.37887  2.77519  2.98518  4.58477  3.61503
          0.10028  3.96463  2.57119  0.61958  0.77255  0.48576  0.95510
     20   2.59065  3.64746  2.99174  2.31299  3.96520  3.40170  3.03896  3.37568  2.33738  2.98499  3.81500  2.64936  3.79947  2.76218  2.44074  2.63808  2.82055  3.06717  5.22480  3.91441     20 - -
          2.68618  4.42225  2.77519  2.73123  3.46354  2.40513  3.72494  3.29354  2.67741  2.69355  4.24690  2.90347  2.73739  3.18146  2.89801  2.37887  2.77519  2.98518  4.58477  3.61503
          0.11533  3.89503  2.42375  0.61958  0.77255  0.44708  1.02025
     21   2.55558  4.27562  3.43518  2.86497  3.40680  3.52674  3.77818  2.55585  2.75344  2.25234  2.74196  3.06098  3.90827  3.10166  2.85178  2.78105  2.59409  2.49677  4.86343  3.63034     21 - -
          2.68618  4.42225  2.77519  2.73123  3.46354  2.40513  3.72494  3.29354  2.67741  2.69355  4.24690  2.90347  2.73739  3.18146  2.89801  2.37887  2.77519  2.98518  4.58477  3.61503
          0.03090  3.88838  4.61072  0.61958  0.77255  0.44383  1.02604
     22   2.45086  4.69575  2.99863  2.33398  3.91871  3.40546  3.26487  3.13714  2.33334  2.81952  3.77386  2.95554  3.41197  2.65579  2.86401  2.43378  2.79623  2.86934  5.20959  3.89261     22 - -
          2.68618  4.42225  2.77519  2.73123  3.46354  2.40513  3.72494  3.29354  2.67741  2.69355  4.24690  2.90347  2.73739  3.18146  2.89801  2.37887  2.77519  2.98518  4.58477  3.61503
          0.02859  3.96463  4.68698  0.61958  0.77255  0.48576  0.95510
     23   2.77431  5.24184  1.78931  1.86259  4.54687  3.25419  3.67547  4.02315  2.57892  3.54769  4.35883  2.54367  3.79803  2.82203  3.11674  2.70751  2.46842  3.61922  5.72493  4.28183     23 - -
          2.68618  4.42225  2.77519  2.73123  3.46354  2.40513  3.72494  3.29354  2.67741  2.69355  4.24690  2.90347  2.73739  3.18146  2.89801  2.37887  2.77519  2.98518  4.58477  3.61503
          0.02859  3.96463  4.68698  0.61958  0.77255  0.48576  0.95510
     24   2.68909  4.94741  2.21153  2.27656  4.47824  1.76093  3.78941  3.96558  2.74122  3.53711  4.37299  2.24000  3.79243  2.96808  3.25065  2.68520  3.02196  3.53782  5.71760  4.31606     24 - -
          2.68618  4.42225  2.77519  2.73123  3.46354  2.40513  3.72494  3.29354  2.67741  2.69355  4.24690  2.90347  2.73739  3.18146  2.89801  2.37887  2.77519  2.98518  4.58477  3.61503
          0.02859  3.96463  4.68698  0.61958  0.77255  0.48576  0.95510
     25   2.67454  5.01841  2.88046  2.25801  4.34132  3.40442  3.57098  3.77322  2.10206  3.29022  4.08258  2.58926  3.80905  2.39660  2.25676  2.54133  2.74554  3.40088  5.44338  4.10387     25 - -
          2.68618  4.42225  2.77519  2.73123  3.46354  2.40513  3.72494  3.29354  2.67741  2.69355  4.24690  2.90347  2.73739  3.18146  2.89801  2.37887  2.77519  2.98518  4.58477  3.61503
          0.02859  3.96463  4.68698  0.61958  0.77255  0.48576  0.95510
     26   2.66174  4.25577  3.74869  3.19252  3.34474  3.69946  4.00906  2.37104  3.08564  1.97627  2.94966  3.00597  4.07983  3.39912  3.37916  2.98271  2.90497  1.76316  4.91421  3.68642     26 - -
          2.68618  4.42225  2.77519  2.73123  3.46354  2.40513  3.72494  3.29354  2.67741  2.69355  4.24690  2.90347  2.73739  3.18146  2.89801  2.37887  2.77519  2.98518  4.58477  3.61503
          0.02859  3.96463  4.68698  0.61958  0.77255  0.48576  0.95510
     27   3.04952  4.40971  4.60678  4.09122  3.45784  4.32537  4.81587  1.70924  3.95711  1.84789  3.29403  4.34659  4.64517  4.23813  4.17513  3.69195  3.31178  1.10125  5.38919  4.17512     27 - -
          2.68618  4.42225  2.77519  2.73123  3.46354  2.40513  3.72494  3.29354  2.67741  2.69355  4.24690  2.90347  2.73739  3.18146  2.89801  2.37887  2.77519  2.98518  4.58477  3.61503
          0.02859  3.96463  4.68698  0.61958  0.77255  0.48576  0.95510
     28   0.88871  4.23964  3.55750  3.35367  4.14540  3.06159  4.36465  3.28481  3.37233  3.16211  4.18431  3.47957  3.80958  3.70517  3.61614  2.58940  2.87316  2.92326  5.56336  4.37402     28 - -
          2.68618  4.42225  2.77519  2.73123  3.46354  2.40513  3.72494  3.29354  2.67741  2.69355  4.24690  2.90347  2.73739  3.18146  2.89801  2.37887  2.77519  2.98518  4.58477  3.61503
          0.02859  3.96463  4.68698  0.61958  0.77255  0.48576  0.95510
     29   3.12276  4.47318  4.67538  4.11637  2.83554  4.37346  4.68577  1.87942  4.00741  1.18313  2.97497  4.36647  4.61147  4.15776  4.16590  3.70640  3.35278  1.76281  5.10275  3.95313     29 - -
          2.68618  4.42225  2.77519  2.73123  3.46354  2.40513  3.72494  3.29354  2.67741  2.69355  4.24690  2.90347  2.73739  3.18146  2.89801  2.37887  2.77519  2.98518  4.58477  3.61503
          0.02859  3.96463  4.68698  0.61958  0.77255  0.48576  0.95510
     30   3.05747  5.02368  3.23952  2.84448  4.43118  3.53639  3.81226  3.86635  0.91889  3.41164  4.36869  3.26469  4.03070  2.99892  2.45196  3.09375  3.30418  3.56914  5.44842  4.27468     30 - -
          2.68618  4.42225  2.77519  2.73123  3.46354  2.40513  3.72494  3.29354  2.67741  2.69355  4.24690  2.90347  2.73739  3.18146  2.89801  2.37887  2.77519  2.98518  4.58477  3.61503
          0.02859  3.96463  4.68698  0.61958  0.77255  0.48576  0.95510
     31   3.00840  5.10243  3.33484  2.75719  4.52766  3.60721  3.62857  3.90041  1.15710  3.37233  4.25492  3.16976  4.00765  2.77319  1.97555  3.01329  3.19560  3.58563  5.43166  4.24536     31 - -
          2.68618  4.42225  2.77519  2.73123  3.46354  2.40513  3.72494  3.29354  2.67741  2.69355  4.24690  2.90347  2.73739  3.18146  2.89801  2.37887  2.77519  2.98518  4.58477  3.61503
          0.02859  3.96463  4.68698  0.61958  0.77255  0.48576  0.95510
     32   3.05980  4.39459  4.71301  4.21847  3.53439  4.37243  4.94504  1.36510  4.10210  2.04642  3.34875  4.44620  4.70007  4.37486  4.30888  3.75862  3.32925  1.17784  5.48808  4.27915     32 - -
          2.68618  4.42225  2.77519  2.73123  3.46354  2.40513  3.72494  3.29354  2.67741  2.69355  4.24690  2.90347  2.73739  3.18146  2.89801  2.37887  2.77519  2.98518  4.58477  3.61503
          0.02859  3.96463  4.68698  0.61958  0.77255  0.48576  0.95510
     33   2.53515  5.10019  2.65872  2.03483  4.41603  3.35334  3.60385  3.86245  2.11131  3.37740  4.17489  2.53495  3.80718  2.20101  2.74140  2.67859  2.94795  3.48023  5.53429  4.16479     33 - -
          2.68618  4.42225  2.77519  2.73123  3.46354  2.40513  3.72494  3.29354  2.67741  2.69355  4.24690  2.90347  2.73739  3.18146  2.89801  2.37887  2.77519  2.98518  4.58477  3.61503
          0.02859  3.96463  4.68698  0.61958  0.77255  0.48576  0.95510
     34   3.07190  4.43561  4.64654  4.17633  3.45878  4.31500  4.89565  1.08461  4.02825  1.95851  3.29663  4.40435  4.66805  4.31818  4.22867  3.71766  3.35118  1.59653  5.43103  4.21178     34 - -
          2.68618  4.42225  2.77519  2.73123  3.46354  2.40513  3.72494  3.29354  2.67741  2.69355  4.24690  2.90347  2.73739  3.18146  2.89801  2.37887  2.77519  2.98518  4.58477  3.61503
          0.07306  3.96463  2.96665  0.61958  0.77255  0.48576  0.95510
     35   3.38177  4.71833  4.38406  4.02092  1.09592  4.20250  3.53991  3.01329  3.88301  2.36474  3.64345  3.95593  4.53710  3.95990  3.98745  3.57415  3.61743  2.96417  3.72829  1.82867     35 - -
          2.68618  4.42225  2.77519  2.73123  3.46354  2.40513  3.72494  3.29354  2.67741  2.69355  4.24690  2.90347  2.73739  3.18146  2.89801  2.37887  2.77519  2.98518  4.58477  3.61503
          0.02988  3.92145  4.64380  0.61958  0.77255  0.46069  0.99655
     36   2.94103  5.50043  1.45885  1.51665  4.78582  3.21023  3.75868  4.30102  2.77889  3.80941  4.66782  2.67653  3.83394  2.92714  3.37312  2.82446  3.23071  3.87875  5.96163  4.46138     36 - -
          2.68618  4.42225  2.77519  2.73123  3.46354  2.40513  3.72494  3.29354  2.67741  2.69355  4.24690  2.90347  2.73739  3.18146  2.89801  2.37887  2.77519  2.98518  4.58477  3.61503
          0.07792  3.96463  2.88265  0.61958  0.77255  0.48576  0.95510
     37   2.68496  4.27987  3.83640  3.30626  3.28950  3.68980  4.08658  2.20919  3.15516  2.09150  1.93288  3.61559  4.10611  3.48588  3.41949  2.74123  2.95248  2.25487  4.93590  3.70879     37 - -
          2.68618  4.42225  2.77519  2.73123  3.46354  2.40513  3.72494  3.29354  2.67741  2.69355  4.24690  2.90347  2.73739  3.18146  2.89801  2.37887  2.77519  2.98518  4.58477  3.61503
          0.03002  3.91673  4.63908  0.61958  0.77255  0.45817  1.00087
     38   3.09322  4.57469  4.31673  3.81606  3.12150  4.13353  4.48940  2.26890  3.57067  1.54737  1.46472  4.10627  4.47529  3.89845  3.77126  3.51319  3.35355  2.31781  5.06048  3.84558     38 - -
          2.68618  4.42225  2.77519  2.73123  3.46354  2.40513  3.72494  3.29354  2.67741  2.69355  4.24690  2.90347  2.73739  3.18146  2.89801  2.37887  2.77519  2.98518  4.58477  3.61503
          0.02859  3.96463  4.68698  0.61958  0.77255  0.48576  0.95510
     39   2.81643  5.14929  1.19489  2.20081  4.58277  3.17592  3.82080  4.10715  2.85079  3.69600  4.57182  2.75791  3.82290  3.01112  3.40683  2.44564  3.15352  3.68467  5.83923  4.37738     39 - -
          2.68618  4.42225  2.77519  2.73123  3.46354  2.40513  3.72494  3.29354  2.67741  2.69355  4.24690  2.90347  2.73739  3.18146  2.89801  2.37887  2.77519  2.98518  4.58477  3.61503
          0.02859  3.96463  4.68698  0.61958  0.77255  0.48576  0.95510
     40   1.83752  4.47352  3.07672  2.63654  3.94419  3.24928  3.28558  3.34166  2.63394  2.99884  3.84739  3.06527  2.72071  2.99037  3.03179  2.58276  2.55247  3.00189  5.27535  3.99056     40 - -
          2.68618  4.42225  2.77519  2.73123  3.46354  2.40513  3.72494  3.29354  2.67741  2.69355  4.24690  2.90347  2.73739  3.18146  2.89801  2.37887  2.77519  2.98518  4.58477  3.61503
          0.02859  3.96463  4.68698  0.61958  0.77255  0.48576  0.95510
     41   2.81714  4.90853  3.25327  2.66642  4.24669  3.53446  3.62872  3.58792  1.40118  3.16143  4.03622  3.10743  3.93323  2.78194  2.19256  2.85457  3.02980  2.88947  5.34342  4.10263     41 - -
          2.68618  4.42225  2.77519  2.73123  3.46354  2.40513  3.72494  3.29354  2.67741  2.69355  4.24690  2.90347  2.73739  3.18146  2.89801  2.37887  2.77519  2.98518  4.58477  3.61503
          0.02859  3.96463  4.68698  0.61958  0.77255  0.48576  0.95510
     42   2.18972  4.81815  2.88002  2.41589  4.10637  3.37725  3.30132  3.52480  2.23784  3.11412  3.93563  2.92751  3.80679  2.46276  2.77935  2.27333  2.86435  3.19307  5.33594  4.01019     42 - -
          2.68618  4.42225  2.77519  2.73123  3.46354  2.40513  3.72494  3.29354  2.67741  2.69355  4.24690  2.90347  2.73739  3.18146  2.89801  2.37887  2.77519  2.98518  4.58477  3.61503
          0.02859  3.96463  4.68698  0.61958  0.77255  0.48576  0.95510
     43   3.11096  4.94267  3.61116  3.10369  4.32066  3.58063  3.89353  3.86916  2.27804  3.36838  4.36660  3.45617  4.07913  3.10966  0.84645  3.19095  3.37089  3.58924  5.36660  4.22846     43 - -
          2.68618  4.42225  2.77519  2.73123  3.46354  2.40513  3.72494  3.29354  2.67741  2.69355  4.24690  2.90347  2.73739  3.18146  2.89801  2.37887  2.77519  2.98518  4.58477  3.61503
          0.02859  3.96463  4.68698  0.61958  0.77255  0.48576  0.95510
     44   2.51374  5.12398  2.52318  1.83071  4.43494  3.31184  3.64055  3.88922  2.42645  3.41862  4.22778  2.48315  3.80692  2.17583  2.88426  2.69519  2.98515  3.50693  5.59064  4.20016     44 - -
          2.68618  4.42225  2.77519  2.73123  3.46354  2.40513  3.72494  3.29354  2.67741  2.69355  4.24690  2.90347  2.73739  3.18146  2.89801  2.37887  2.77519  2.98518  4.58477  3.61503
          0.02859  3.96463  4.68698  0.61958  0.77255  0.48576  0.95510
     45   2.48035  5.04914  2.19463  2.30067  4.37151  3.34510  3.60168  3.81619  1.89453  3.34422  4.13840  2.83964  3.79417  2.73055  2.57434  2.64988  2.91479  3.43369  5.51027  4.13820     45 - -
          2.68618  4.42225  2.77519  2.73123  3.46354  2.40513  3.72494  3.29354  2.67741  2.69355  4.24690  2.90347  2.73739  3.18146  2.89801  2.37887  2.77519  2.98518  4.58477  3.61503
          0.02859  3.96463  4.68698  0.61958  0.77255  0.48576  0.95510
     46   2.69419  0.77126  4.23410  3.99510  3.96581  3.29725  4.62197  3.12541  3.82268  3.03655  4.16103  3.95754  4.01144  4.16504  3.93057  2.96594  3.16874  2.86367  5.36200  4.25272     46 - -
          2.68618  4.42225  2.77519  2.73123  3.46354  2.40513  3.72494  3.29354  2.67741  2.69355  4.24690  2.90347  2.73739  3.18146  2.89801  2.37887  2.77519  2.98518  4.58477  3.61503
          0.02859  3.96463  4.68698  0.61958  0.77255  0.48576  0.95510
     47   3.14166  4.48713  4.69446  4.15117  3.24541  4.41538  4.80180  1.74756  4.02128  1.20522  3.05395  4.41595  4.66612  4.22192  4.20054  3.76556  3.38225  1.64678  5.25213  4.11780     47 - -
          2.68618  4.42225  2.77519  2.73123  3.46354  2.40513  3.72494  3.29354  2.67741  2.69355  4.24690  2.90347  2.73739  3.18146  2.89801  2.37887  2.77519  2.98518  4.58477  3.61503
          0.02859  3.96463  4.68698  0.61958  0.77255  0.48576  0.95510
     48   2.88846  5.12704  3.15952  2.58429  4.52978  3.55008  3.57746  3.91025  1.50530  3.37227  4.20339  2.73907  3.93189  2.48058  1.94007  2.87058  3.07669  3.56343  5.45246  4.21424     48 - -
          2.68618  4.42225  2.77519  2.73123  3.46354  2.40513  3.72494  3.29354  2.67741  2.69355  4.24690  2.90347  2.73739  3.18146  2.89801  2.37887  2.77519  2.98518  4.58477  3.61503
          0.02859  3.96463  4.68698  0.61958  0.77255  0.48576  0.95510
     49   3.03327  5.16144  2.52902  0.90117  4.51948  3.33470  3.93019  3.99174  2.82243  3.59432  4.56485  2.98771  3.94382  3.14429  3.24040  3.00665  3.33839  3.66629  5.67372  4.39666     49 - -
          2.68618  4.42225  2.77519  2.73123  3.46354  2.40513  3.72494  3.29354  2.67741  2.69355  4.24690  2.90347  2.73739  3.18146  2.89801  2.37887  2.77519  2.98518  4.58477  3.61503
          0.02859  3.96463  4.68698  0.61958  0.77255  0.48576  0.95510
     50   3.03770  4.39274  4.65193  4.16293  3.53741  4.31636  4.90228  1.52753  4.04099  2.06510  3.36256  4.39332  4.66516  4.32634  4.25516  3.70463  3.31305  1.07864  5.47578  4.25658     50 - -
          2.68618  4.42225  2.77519  2.73123  3.46354  2.40513  3.72494  3.29354  2.67741  2.69355  4.24690  2.90347  2.73739  3.18146  2.89801  2.37887  2.77519  2.98518  4.58477  3.61503
          0.02859  3.96463  4.68698  0.61958  0.77255  0.48576  0.95510
     51   2.67607  5.05137  2.14711  2.30038  4.37249  3.34624  3.60038  3.81734  1.91508  3.34455  4.13834  2.83948  3.79416  2.72883  2.58980  2.64970  2.69069  3.43472  5.50997  4.13776     51 - -
          2.68620  4.42242  2.77520  2.73140  3.46370  2.40518  3.72470  3.29371  2.67729  2.69342  4.24706  2.90363  2.73756  3.18115  2.89782  2.37893  2.77520  2.98476  4.58493  3.61520
          0.10028  2.45103  4.68698  2.04630  0.13836  0.48576  0.95510
     52   3.24709  4.59983  4.72534  4.16187  3.07714  4.48003  4.77188  1.94187  4.00959  0.98418  2.45121  4.45027  4.67652  4.16859  4.16498  3.81986  3.47004  2.19708  5.14524  4.06149     69 - -
          2.68618  4.42225  2.77519  2.73123  3.46354  2.40513  3.72494  3.29354  2.67741  2.69355  4.24690  2.90347  2.73739  3.18146  2.89801  2.37887  2.77519  2.98518  4.58477  3.61503
          0.02859  3.96463  4.68698  0.61958  0.77255  0.48576  0.95510
     53   3.24816  4.64214  4.60542  4.06908  3.05528  4.39945  4.69096  2.19257  3.85865  0.92133  2.41554  4.36383  4.63678  4.08787  4.02729  3.76039  3.48169  2.30409  5.10629  3.97038     70 - -
          2.68618  4.42225  2.77519  2.73123  3.46354  2.40513  3.72494  3.29354  2.67741  2.69355  4.24690  2.90347  2.73739  3.18146  2.89801  2.37887  2.77519  2.98518  4.58477  3.61503
          0.02859  3.96463  4.68698  0.61958  0.77255  0.48576  0.95510
     54   2.90295  5.11166  3.16362  2.60317  4.50116  3.55522  3.58751  3.88338  1.74066  3.35376  4.19601  3.06095  3.94237  1.81681  2.02735  2.89052  3.09190  3.54680  5.44130  4.20758     71 - -
          2.68618  4.42225  2.77519  2.73123  3.46354  2.40513  3.72494  3.29354  2.67741  2.69355  4.24690  2.90347  2.73739  3.18146  2.89801  2.37887  2.77519  2.98518  4.58477  3.61503
          0.02859  3.96463  4.68698  0.61958  0.77255  0.48576  0.95510
     55   2.58700  4.78446  2.76376  2.40473  4.21993  3.27502  3.68860  3.66046  2.48505  3.24359  4.06087  2.63698  3.05185  2.46796  2.92031  1.90988  2.87488  3.28390  5.45149  4.10961     72 - -
          2.68618  4.42225  2.77519  2.73123  3.46354  2.40513  3.72494  3.29354  2.67741  2.69355  4.24690  2.90347  2.73739  3.18146  2.89801  2.37887  2.77519  2.98518  4.58477  3.61503
          0.02859  3.96463  4.68698  0.61958  0.77255  0.48576  0.95510
     56   3.15236  4.49905  4.70654  4.14555  2.71896  4.39792  4.68746  1.86341  4.03392  1.12244  2.93529  4.39272  4.62346  4.16674  4.18090  3.73136  3.37930  1.92898  5.07312  3.92260     73 - -
          2.68619  4.42226  2.77520  2.73124  3.46355  2.40514  3.72495  3.29355  2.67742  2.69356  4.24691  2.90347  2.73740  3.18147  2.89802  2.37877  2.77520  2.98519  4.58478  3.61504
          0.10028  2.45103  4.68698  0.42189  1.06654  0.48576  0.95510
     57   2.74652  5.25466  1.94628  1.95064  4.55558  3.27866  3.20126  4.04400  2.23892  3.53841  4.32834  2.38483  3.78835  2.76691  2.99589  2.67783  2.99792  3.62661  5.69147  4.25296     75 - -
          2.68618  4.42225  2.77519  2.73123  3.46354  2.40513  3.72494  3.29354  2.67741  2.69355  4.24690  2.90347  2.73739  3.18146  2.89801  2.37887  2.77519  2.98518  4.58477  3.61503
          0.02859  3.96463  4.68698  0.61958  0.77255  0.48576  0.95510
     58   3.09927  4.89948  3.21894  2.98870  3.35174  3.52753  0.96208  3.81641  2.82936  3.29858  4.34915  3.39409  4.08542  3.35629  3.08927  3.16927  3.40599  3.54981  4.81548  3.30012     76 - -
          2.68618  4.42225  2.77519  2.73123  3.46354  2.40513  3.72494  3.29354  2.67741  2.69355  4.24690  2.90347  2.73739  3.18146  2.89801  2.37887  2.77519  2.98518  4.58477  3.61503
          0.02859  3.96463  4.68698  0.61958  0.77255  0.48576  0.95510
     59   2.75434  4.89240  2.61928  1.95303  4.32965  3.27917  3.81261  3.75593  2.65231  3.36762  4.25135  2.94271  1.66444  3.00436  3.06591  2.77762  3.06316  3.40319  5.55749  4.24145     77 - -
          2.68618  4.42225  2.77519  2.73123  3.46354  2.40513  3.72494  3.29354  2.67741  2.69355  4.24690  2.90347  2.73739  3.18146  2.89801  2.37887  2.77519  2.98518  4.58477  3.61503
          0.02859  3.96463  4.68698  0.61958  0.77255  0.48576  0.95510
     60   2.80141  4.80006  2.76208  2.65713  4.17818  3.24702  3.99786  3.90896  2.90958  3.54555  4.50067  1.00472  3.90365  3.27123  3.26697  2.86538  3.18660  3.52184  5.47358  4.12024     78 - -
          2.68618  4.42225  2.77519  2.73123  3.46354  2.40513  3.72494  3.29354  2.67741  2.69355  4.24690  2.90347  2.73739  3.18146  2.89801  2.37887  2.77519  2.98518  4.58477  3.61503
          0.02859  3.96463  4.68698  0.61958  0.77255  0.48576  0.95510
     61   3.13426  4.46085  4.73967  4.21762  3.36188  4.44749  4.89266  1.19120  4.07636  1.65499  3.17912  4.46934  4.71690  4.31862  4.26491  3.81622  3.38507  1.65844  5.36211  4.18407     79 - -
          2.68618  4.42225  2.77519  2.73123  3.46354  2.40513  3.72494  3.29354  2.67741  2.69355  4.24690  2.90347  2.73739  3.18146  2.89801  2.37887  2.77519  2.98518  4.58477  3.61503
          0.02859  3.96463  4.68698  0.61958  0.77255  0.48576  0.95510
     62   3.07275  4.43151  4.66045  4.18557  3.46620  4.32716  4.90563  1.09426  4.04218  1.96352  3.29885  4.41400  4.67483  4.32789  4.24308  3.72699  3.35020  1.56766  5.43920  4.22383     80 - -
          2.68618  4.42225  2.77519  2.73123  3.46354  2.40513  3.72494  3.29354  2.67741  2.69355  4.24690  2.90347  2.73739  3.18146  2.89801  2.37887  2.77519  2.98518  4.58477  3.61503
          0.02859  3.96463  4.68698  0.61958  0.77255  0.48576  0.95510
     63   2.86700  5.14055  3.02531  2.25983  4.52727  3.51164  3.58386  3.91709  1.47745  3.38536  4.21209  3.00104  3.91140  2.48879  2.17083  2.84187  3.06344  3.56377  5.47774  4.21670     81 - -
          2.68618  4.42225  2.77519  2.73123  3.46354  2.40513  3.72494  3.29354  2.67741  2.69355  4.24690  2.90347  2.73739  3.18146  2.89801  2.37887  2.77519  2.98518  4.58477  3.61503
          0.02859  3.96463  4.68698  0.61958  0.77255  0.48576  0.95510
     64   2.69018  3.43700  3.90581  3.35764  2.88809  3.70170  3.86592  2.58051  3.21807  2.27371  2.93974  3.60419  4.09461  3.49344  3.45380  3.00357  2.93942  2.41507  4.48398  1.81342     82 - -
          2.68618  4.42225  2.77519  2.73123  3.46354  2.40513  3.72494  3.29354  2.67741  2.69355  4.24690  2.90347  2.73739  3.18146  2.89801  2.37887  2.77519  2.98518  4.58477  3.61503
          0.02859  3.96463  4.68698  0.61958  0.77255  0.48576  0.95510
     65   2.90992  4.37962  4.24176  3.69227  2.76309  4.02288  4.34485  2.21472  3.57825  1.25040  3.05867  3.97088  4.35454  3.80961  3.79780  3.33959  2.79621  2.07433  4.95191  3.73862     83 - -
          2.68618  4.42225  2.77519  2.73123  3.46354  2.40513  3.72494  3.29354  2.67741  2.69355  4.24690  2.90347  2.73739  3.18146  2.89801  2.37887  2.77519  2.98518  4.58477  3.61503
          0.02859  3.96463  4.68698  0.61958  0.77255  0.48576  0.95510
     66   2.25055  4.97695  1.72100  2.28744  4.35541  3.26834  3.69031  3.78761  2.53931  3.37027  4.19502  2.82618  3.79520  2.84498  2.70016  2.66771  2.95750  3.40917  5.57333  4.18739     84 - -
          2.68618  4.42225  2.77519  2.73123  3.46354  2.40513  3.72494  3.29354  2.67741  2.69355  4.24690  2.90347  2.73739  3.18146  2.89801  2.37887  2.77519  2.98518  4.58477  3.61503
          0.02859  3.96463  4.68698  0.61958  0.77255  0.48576  0.95510
     67   1.74206  4.16035  3.37152  3.10785  4.24990  2.93467  4.19336  3.60668  3.16547  3.35147  4.20634  3.27549  3.68256  3.46912  3.47210  1.29046  2.70633  3.09722  5.61083  4.38104     85 - -
          2.68618  4.42225  2.77519  2.73123  3.46354  2.40513  3.72494  3.29354  2.67741  2.69355  4.24690  2.90347  2.73739  3.18146  2.89801  2.37887  2.77519  2.98518  4.58477  3.61503
          0.02859  3.96463  4.68698  0.61958  0.77255  0.48576  0.95510
     68   3.30181  4.67828  4.48120  4.07913  1.18988  4.23362  3.94135  2.57965  3.92639  1.76233  3.28809  4.13603  4.57132  4.06209  4.04986  3.63597  3.55660  2.61380  4.17125  2.54554     86 - -
          2.68618  4.42225  2.77519  2.73123  3.46354  2.40513  3.72494  3.29354  2.67741  2.69355  4.24690  2.90347  2.73739  3.18146  2.89801  2.37887  2.77519  2.98518  4.58477  3.61503
          0.02859  3.96463  4.68698  0.61958  0.77255  0.48576  0.95510
     69   3.16228  4.50091  4.69208  4.18858  3.29226  4.42636  4.83678  1.18791  4.01175  1.55757  3.14402  4.44331  4.70312  4.27500  4.19294  3.80982  3.41410  1.82179  5.29212  4.08666     87 - -
          2.68618  4.42225  2.77519  2.73123  3.46354  2.40513  3.72494  3.29354  2.67741  2.69355  4.24690  2.90347  2.73739  3.18146  2.89801  2.37887  2.77519  2.98518  4.58477  3.61503
          0.02859  3.96463  4.68698  0.61958  0.77255  0.48576  0.95510
     70   2.51359  4.94794  2.47547  1.80604  4.20438  3.32905  3.62562  3.64908  2.45711  3.22571  4.03700  2.83502  3.78777  2.77336  2.94302  2.45633  2.89226  3.29848  5.43774  3.26953     88 - -
          2.68608  4.42226  2.77521  2.73113  3.46355  2.40514  3.72496  3.29355  2.67742  2.69356  4.24691  2.90348  2.73741  3.18148  2.89802  2.37888  2.77521  2.98520  4.58478  3.61504
          0.08244  2.66043  4.68698  0.64408  0.74474  0.48576  0.95510
     71   2.83371  5.33494  1.95426  1.97439  4.64503  2.86168  3.70838  4.14220  2.65878  3.65304  4.47775  1.75052  3.80940  2.86373  3.21799  2.74872  3.11071  3.72616  5.82405  4.35647     91 - -
          2.68618  4.42225  2.77519  2.73123  3.46354  2.40513  3.72494  3.29354  2.67741  2.69355  4.24690  2.90347  2.73739  3.18146  2.89801  2.37887  2.77519  2.98518  4.58477  3.61503
          0.02859  3.96463  4.68698  0.61958  0.77255  0.48576  0.95510
     72   2.81673  5.11392  2.13024  2.24593  4.47018  3.21348  3.79918  4.04023  2.76417  3.61766  4.48663  1.35437  3.83431  2.99077  3.27012  2.78065  3.13707  3.63623  5.72184  4.28574     92 - -
          2.68618  4.42225  2.77519  2.73123  3.46354  2.40513  3.72494  3.29354  2.67741  2.69355  4.24690  2.90347  2.73739  3.18146  2.89801  2.37887  2.77519  2.98518  4.58477  3.61503
          0.02859  3.96463  4.68698  0.61958  0.77255  0.48576  0.95510
     73   2.73166  4.85983  2.79525  1.48897  4.04382  3.40141  3.72917  3.34018  2.50654  2.98650  3.31254  2.97750  3.87896  2.90740  2.90913  2.76936  2.98806  3.08535  5.38132  4.04218     93 - -
          2.68618  4.42225  2.77519  2.73123  3.46354  2.40513  3.72494  3.29354  2.67741  2.69355  4.24690  2.90347  2.73739  3.18146  2.89801  2.37887  2.77519  2.98518  4.58477  3.61503
          0.02859  3.96463  4.68698  0.61958  0.77255  0.48576  0.95510
     74   3.25943  4.69469  4.33722  3.97804  3.17235  4.09873  4.60488  2.38205  3.74487  0.76957  3.16753  4.24455  4.51860  4.09114  3.90564  3.68114  3.54970  2.44320  5.08452  3.82893     94 - -
          2.68618  4.42225  2.77519  2.73123  3.46354  2.40513  3.72494  3.29354  2.67741  2.69355  4.24690  2.90347  2.73739  3.18146  2.89801  2.37887  2.77519  2.98518  4.58477  3.61503
          0.02859  3.96463  4.68698  0.61958  0.77255  0.48576  0.95510
     75   2.65366  4.23847  3.75543  3.19667  3.36563  3.70498  4.01735  2.01646  3.10882  2.28652  2.87447  2.82854  4.08194  3.40926  3.40685  2.98418  2.89537  1.84555  4.92420  3.70289     95 - -
          2.68618  4.42225  2.77519  2.73123  3.46354  2.40513  3.72494  3.29354  2.67741  2.69355  4.24690  2.90347  2.73739  3.18146  2.89801  2.37887  2.77519  2.98518  4.58477  3.61503
          0.02859  3.96463  4.68698  0.61958  0.77255  0.48576  0.95510
     76   3.10308  4.49702  4.46519  4.08496  3.43728  4.16483  4.79648  0.97064  3.91485  2.00517  3.35900  4.31744  4.58775  4.25403  4.10095  3.66954  3.40084  1.85203  5.34673  4.09256     96 - -
          2.68618  4.42225  2.77519  2.73123  3.46354  2.40513  3.72494  3.29354  2.67741  2.69355  4.24690  2.90347  2.73739  3.18146  2.89801  2.37887  2.77519  2.98518  4.58477  3.61503
          0.02859  3.96463  4.68698  0.61958  0.77255  0.48576  0.95510
     77   2.35889  4.25017  4.07861  3.56311  3.56964  3.77977  4.37451  1.90233  3.47231  2.34602  3.45041  3.82516  4.23749  3.76966  3.74327  3.12880  2.69413  1.35899  5.23214  4.01914     97 - -
          2.68618  4.42225  2.77519  2.73123  3.46354  2.40513  3.72494  3.29354  2.67741  2.69355  4.24690  2.90347  2.73739  3.18146  2.89801  2.37887  2.77519  2.98518  4.58477  3.61503
          0.02859  3.96463  4.68698  0.61958  0.77255  0.48576  0.95510
     78   2.85886  4.34817  4.14859  3.61107  2.22201  3.93132  4.18518  2.33268  3.49279  1.45115  3.09907  3.87025  4.28311  3.72861  3.70911  3.24781  2.61954  2.28426  4.76829  3.45343     98 - -
          2.68618  4.42225  2.77519  2.73123  3.46354  2.40513  3.72494  3.29354  2.67741  2.69355  4.24690  2.90347  2.73739  3.18146  2.89801  2.37887  2.77519  2.98518  4.58477  3.61503
          0.02859  3.96463  4.68698  0.61958  0.77255  0.48576  0.95510
     79   3.03327  5.16144  2.52902  0.90117  4.51948  3.33470  3.93019  3.99174  2.82243  3.59432  4.56485  2.98771  3.94382  3.14429  3.24040  3.00665  3.33839  3.66629  5.67372  4.39666     99 - -
          2.68618  4.42225  2.77519  2.73123  3.46354  2.40513  3.72494  3.29354  2.67741  2.69355  4.24690  2.90347  2.73739  3.18146  2.89801  2.37887  2.77519  2.98518  4.58477  3.61503
          0.02859  3.96463  4.68698  0.61958  0.77255  0.48576  0.95510
     80   3.13340  4.52856  4.36423  3.87469  2.11375  4.11116  3.74524  2.73390  3.70527  1.75735  3.34319  3.93986  4.42792  3.85712  3.84584  3.43539  3.36004  2.69819  1.86858  2.39188    100 - -
          2.68618  4.42225  2.77519  2.73123  3.46354  2.40513  3.72494  3.29354  2.67741  2.69355  4.24690  2.90347  2.73739  3.18146  2.89801  2.37887  2.77519  2.98518  4.58477  3.61503
          0.02859  3.96463  4.68698  0.61958  0.77255  0.48576  0.95510
     81   1.09606  3.09110  3.90427  3.53368  3.98275  3.00788  4.35068  3.04913  3.42857  2.99381  3.94770  3.51604  3.75085  3.71658  3.65480  2.46435  2.71236  2.69273  5.45305  4.26637    101 - -
          2.68618  4.42225  2.77519  2.73123  3.46354  2.40513  3.72494  3.29354  2.67741  2.69355  4.24690  2.90347  2.73739  3.18146  2.89801  2.37887  2.77519  2.98518  4.58477  3.61503
          0.02859  3.96463  4.68698  0.61958  0.77255  0.48576  0.95510
     82   2.54606  5.24438  1.88069  1.67617  4.55787  3.25166  3.67528  4.03504  2.57902  3.55669  4.36610  2.72938  3.22029  2.82061  3.11910  2.70384  3.03759  3.62686  5.73214  4.28692    102 - -
          2.68618  4.42225  2.77519  2.73123  3.46354  2.40513  3.72494  3.29354  2.67741  2.69355  4.24690  2.90347  2.73739  3.18146  2.89801  2.37887  2.77519  2.98518  4.58477  3.61503
          0.02859  3.96463  4.68698  0.61958  0.77255  0.48576  0.95510
     83   1.79990  3.57435  3.25564  2.73418  3.82869  3.28594  3.78902  3.19798  2.63641  2.88221  3.74043  2.72327  3.79698  3.01772  2.60846  2.59720  2.77029  2.88371  5.18191  3.92009    103 - -
          2.68618  4.42225  2.77519  2.73123  3.46354  2.40513  3.72494  3.29354  2.67741  2.69355  4.24690  2.90347  2.73739  3.18146  2.89801  2.37887  2.77519  2.98518  4.58477  3.61503
          0.02859  3.96463  4.68698  0.61958  0.77255  0.48576  0.95510
     84   2.78257  4.54838  3.47517  3.38654  4.52621  0.60008  4.50074  4.14866  3.58031  3.79112  4.76796  3.63952  3.94246  3.89722  3.80581  2.95721  3.27099  3.65920  5.59658  4.63138    104 - -
          2.68618  4.42225  2.77519  2.73123  3.46354  2.40513  3.72494  3.29354  2.67741  2.69355  4.24690  2.90347  2.73739  3.18146  2.89801  2.37887  2.77519  2.98518  4.58477  3.61503
          0.02859  3.96463  4.68698  0.61958  0.77255  0.48576  0.95510
     85   3.09017  5.23063  0.79437  2.39582  4.62039  3.28188  4.01451  4.22987  3.11643  3.82204  4.80270  2.95660  3.94125  3.25421  3.64474  3.04252  3.43090  3.85943  5.77096  4.47878    105 - -
          2.68618  4.42225  2.77519  2.73123  3.46354  2.40513  3.72494  3.29354  2.67741  2.69355  4.24690  2.90347  2.73739  3.18146  2.89801  2.37887  2.77519  2.98518  4.58477  3.61503
          0.02859  3.96463  4.68698  0.61958  0.77255  0.48576  0.95510
     86   3.25943  4.69469  4.33722  3.97804  3.17235  4.09873  4.60488  2.38205  3.74487  0.76957  3.16753  4.24455  4.51860  4.09114  3.90564  3.68114  3.54970  2.44320  5.08452  3.82893    106 - -
          2.68618  4.42225  2.77519  2.73123  3.46354  2.40513  3.72494  3.29354  2.67741  2.69355  4.24690  2.90347  2.73739  3.18146  2.89801  2.37887  2.77519  2.98518  4.58477  3.61503
          0.02859  3.96463  4.68698  0.61958  0.77255  0.48576  0.95510
     87   2.66034  4.87456  2.95670  2.46642  4.25880  2.74537  3.62247  3.67325  1.86373  3.22647  4.04255  2.95949  3.82535  2.76492  2.36348  2.30356  2.90580  3.31640  5.40356  4.09717    107 - -
          2.68618  4.42225  2.77519  2.73123  3.46354  2.40513  3.72494  3.29354  2.67741  2.69355  4.24690  2.90347  2.73739  3.18146  2.89801  2.37887  2.77519  2.98518  4.58477  3.61503
          0.02859  3.96463  4.68698  0.61958  0.77255  0.48576  0.95510
     88   2.85586  5.05533  3.15881  2.59021  4.44181  3.07734  3.58957  3.82204  1.83587  3.31398  4.14973  3.05155  3.92370  2.48048  1.64156  2.85317  3.05284  3.48525  5.42161  4.18075    108 - -
          2.68618  4.42225  2.77519  2.73123  3.46354  2.40513  3.72494  3.29354  2.67741  2.69355  4.24690  2.90347  2.73739  3.18146  2.89801  2.37887  2.77519  2.98518  4.58477  3.61503
          0.02859  3.96463  4.68698  0.61958  0.77255  0.48576  0.95510
     89   2.90790  4.46266  3.97969  3.42471  3.15969  3.94364  4.18951  2.43209  3.21528  1.26879  2.46078  3.77295  4.26810  3.11957  3.46406  3.24525  3.13726  2.45037  4.95519  3.77312    109 - -
          2.68618  4.42225  2.77519  2.73123  3.46354  2.40513  3.72494  3.29354  2.67741  2.69355  4.24690  2.90347  2.73739  3.18146  2.89801  2.37887  2.77519  2.98518  4.58477  3.61503
          0.02859  3.96463  4.68698  0.61958  0.77255  0.48576  0.95510
     90   3.12890  4.45168  4.74903  4.22452  3.37546  4.45197  4.90165  1.20769  4.09130  1.66768  3.18758  4.47486  4.71938  4.32865  4.28022  3.81880  3.37897  1.61242  5.37267  4.19901    110 - -
          2.68618  4.42225  2.77519  2.73123  3.46354  2.40513  3.72494  3.29354  2.67741  2.69355  4.24690  2.90347  2.73739  3.18146  2.89801  2.37887  2.77519  2.98518  4.58477  3.61503
          0.02859  3.96463  4.68698  0.61958  0.77255  0.48576  0.95510
     91   3.02308  5.12940  3.40387  2.77050  4.56995  3.63451  3.60792  3.92687  1.23944  3.38156  4.25603  3.17701  4.01431  2.74635  1.77678  3.02231  3.19721  3.61026  5.43175  4.25649    111 - -
          2.68618  4.42225  2.77519  2.73123  3.46354  2.40513  3.72494  3.29354  2.67741  2.69355  4.24690  2.90347  2.73739  3.18146  2.89801  2.37887  2.77519  2.98518  4.58477  3.61503
          0.02859  3.96463  4.68698  0.61958  0.77255  0.48576  0.95510
     92   2.63354  5.03117  2.62623  2.31438  4.34659  3.36797  2.92609  3.79812  2.07439  3.31165  4.08865  2.70520  3.77843  2.51104  2.48389  2.49144  2.86236  3.40839  5.46722  4.09672    112 - -
          2.68618  4.42225  2.77519  2.73123  3.46354  2.40513  3.72494  3.29354  2.67741  2.69355  4.24690  2.90347  2.73739  3.18146  2.89801  2.37887  2.77519  2.98518  4.58477  3.61503
          0.02859  3.96463  4.68698  0.61958  0.77255  0.48576  0.95510
     93   2.02882  4.35684  3.33767  2.79794  2.85918  3.43457  3.78375  2.90905  2.70692  2.62062  3.52788  3.20735  3.87294  3.06572  2.59258  2.71393  2.60128  2.66562  4.98963  3.72875    113 - -
          2.68618  4.42225  2.77519  2.73123  3.46354  2.40513  3.72494  3.29354  2.67741  2.69355  4.24690  2.90347  2.73739  3.18146  2.89801  2.37887  2.77519  2.98518  4.58477  3.61503
          0.02859  3.96463  4.68698  0.61958  0.77255  0.48576  0.95510
     94   2.30624  4.62546  3.08600  2.53674  3.85703  3.42906  3.65138  3.22092  2.18216  2.68703  3.73031  3.02255  3.82889  2.56761  2.83397  2.66664  2.57365  2.75732  5.16944  3.87907    114 - -
          2.68618  4.42225  2.77519  2.73123  3.46354  2.40513  3.72494  3.29354  2.67741  2.69355  4.24690  2.90347  2.73739  3.18146  2.89801  2.37887  2.77519  2.98518  4.58477  3.61503
          0.10028  3.96463  2.57119  0.61958  0.77255  0.48576  0.95510
     95   2.32886  4.93725  2.66281  1.93520  4.26792  3.31826  3.62395  3.68266  2.06150  3.25533  4.07719  2.85068  3.79335  2.77331  2.78719  2.50630  2.92014  3.32871  5.45508  4.10785    115 - -
          2.68618  4.42225  2.77519  2.73123  3.46354  2.40513  3.72494  3.29354  2.67741  2.69355  4.24690  2.90347  2.73739  3.18146  2.89801  2.37887  2.77519  2.98518  4.58477  3.61503
          0.03069  3.89503  4.61738  0.61958  0.77255  0.55091  0.85902
     96   2.29004  4.94128  2.39925  2.29970  4.24855  3.31633  3.60277  3.68581  2.37362  3.24536  4.05391  2.83426  3.77416  2.21854  2.62959  2.62765  2.88170  3.32358  5.44217  4.07842    116 - -
          2.68618  4.42225  2.77519  2.73123  3.46354  2.40513  3.72494  3.29354  2.67741  2.69355  4.24690  2.90347  2.73739  3.18146  2.89801  2.37887  2.77519  2.98518  4.58477  3.61503
          0.03069  3.89503  4.61738  0.61958  0.77255  0.55091  0.85902
     97   2.65356  4.98492  2.37715  2.29048  4.30674  2.50995  3.59938  3.74962  2.13142  3.29306  4.09651  2.82674  3.77710  2.73685  2.49686  2.63697  2.89856  3.37723  5.47352  4.10802    117 - -
          2.68618  4.42225  2.77519  2.73123  3.46354  2.40513  3.72494  3.29354  2.67741  2.69355  4.24690  2.90347  2.73739  3.18146  2.89801  2.37887  2.77519  2.98518  4.58477  3.61503
          0.03069  3.89503  4.61738  0.61958  0.77255  0.44708  1.02025
     98   2.28363  4.84595  3.01803  2.47510  4.15005  3.42826  3.60352  3.55174  2.13139  3.12593  3.94828  2.97129  3.83086  2.41159  2.28689  2.68328  2.57496  3.22250  5.32878  4.02718    118 - -
          2.68618  4.42225  2.77519  2.73123  3.46354  2.40513  3.72494  3.29354  2.67741  2.69355  4.24690  2.90347  2.73739  3.18146  2.89801  2.37887  2.77519  2.98518  4.58477  3.61503
          0.02859  3.96463  4.68698  0.61958  0.77255  0.48576  0.95510
     99   2.55915  4.43266  3.21689  2.68212  3.22976  3.16052  3.72234  2.97896  2.47460  2.34937  3.55229  3.13132  2.65954  2.97850  3.01301  2.70854  2.80221  2.73013  5.00110  3.72694    119 - -
          2.68618  4.42225  2.77519  2.73123  3.46354  2.40513  3.72494  3.29354  2.67741  2.69355  4.24690  2.90347  2.73739  3.18146  2.89801  2.37887  2.77519  2.98518  4.58477  3.61503
          0.02859  3.96463  4.68698  0.61958  0.77255  0.48576  0.95510
    100   3.14668  4.49927  4.66020  4.11682  1.84620  4.33333  4.44046  1.85195  3.98719  1.40944  2.96990  4.30637  4.57877  4.11120  4.11671  3.66704  3.37334  2.21706  4.77189  3.42187    120 - -
          2.68618  4.42225  2.77519  2.73123  3.46354  2.40513  3.72494  3.29354  2.67741  2.69355  4.24690  2.90347  2.73739  3.18146  2.89801  2.37887  2.77519  2.98518  4.58477  3.61503
          0.02859  3.96463  4.68698  0.61958  0.77255  0.48576  0.95510
    101   2.47531  5.05280  2.34988  1.79944  4.38224  3.28254  3.64521  3.83894  2.49480  3.38462  4.18550  2.79021  2.89332  2.78613  3.00099  2.43904  2.93621  3.45043  5.57575  4.17401    121 - -
          2.68618  4.42225  2.77519  2.73123  3.46354  2.40513  3.72494  3.29354  2.67741  2.69355  4.24690  2.90347  2.73739  3.18146  2.89801  2.37887  2.77519  2.98518  4.58477  3.61503
          0.02859  3.96463  4.68698  0.61958  0.77255  0.48576  0.95510
    102   3.03327  5.16144  2.52902  0.90117  4.51948  3.33470  3.93019  3.99174  2.82243  3.59432  4.56485  2.98771  3.94382  3.14429  3.24040  3.00665  3.33839  3.66629  5.67372  4.39666    122 - -
          2.68618  4.42225  2.77519  2.73123  3.46354  2.40513  3.72494  3.29354  2.67741  2.69355  4.24690  2.90347  2.73739  3.18146  2.89801  2.37887  2.77519  2.98518  4.58477  3.61503
          0.02859  3.96463  4.68698  0.61958  0.77255  0.48576  0.95510
    103   2.60677  4.80628  2.95835  2.29343  4.07742  3.09753  3.60157  3.48831  2.25144  3.07864  3.89551  2.93733  3.15273  2.75028  2.30601  2.63569  2.83835  2.80447  5.30344  3.98125    123 - -
          2.68618  4.42225  2.77519  2.73123  3.46354  2.40513  3.72494  3.29354  2.67741  2.69355  4.24690  2.90347  2.73739  3.18146  2.89801  2.37887  2.77519  2.98518  4.58477  3.61503
          0.02859  3.96463  4.68698  0.61958  0.77255  0.48576  0.95510
    104   2.48181  4.80486  2.89821  2.23018  4.06341  3.38042  3.25364  3.48146  2.37915  3.07553  3.88928  2.91176  3.78859  2.37007  2.82536  2.47365  2.58998  2.94013  5.30775  3.97198    124 - -
          2.68618  4.42225  2.77519  2.73123  3.46354  2.40513  3.72494  3.29354  2.67741  2.69355  4.24690  2.90347  2.73739  3.18146  2.89801  2.37887  2.77519  2.98518  4.58477  3.61503
          0.02859  3.96463  4.68698  0.61958  0.77255  0.48576  0.95510
    105   3.09405  4.41062  4.74817  4.21875  3.43034  4.43845  4.90070  1.44194  4.10601  1.72487  3.23767  4.46257  4.70971  4.33972  4.29928  3.79912  3.34319  1.29818  5.39555  4.22080    125 - -
          2.68618  4.42225  2.77519  2.73123  3.46354  2.40513  3.72494  3.29354  2.67741  2.69355  4.24690  2.90347  2.73739  3.18146  2.89801  2.37887  2.77519  2.98518  4.58477  3.61503
          0.02859  3.96463  4.68698  0.61958  0.77255  0.48576  0.95510
    106   3.49211  4.83345  4.23429  3.96350  2.76516  3.83522  4.01674  3.52010  3.68395  2.89887  4.14956  4.09405  4.36076  4.06681  3.79593  3.69491  3.79728  3.41298  0.71831  2.76253    126 - -
          2.68618  4.42225  2.77519  2.73123  3.46354  2.40513  3.72494  3.29354  2.67741  2.69355  4.24690  2.90347  2.73739  3.18146  2.89801  2.37887  2.77519  2.98518  4.58477  3.61503
          0.02859  3.96463  4.68698  0.61958  0.77255  0.48576  0.95510
    107   2.69568  4.95335  2.97814  2.45290  4.30096  3.42760  3.59119  3.71354  1.80842  3.24705  4.05766  2.60663  3.83618  2.72417  2.25667  2.50926  2.69356  3.35904  5.40703  4.10044    127 - -
          2.68618  4.42225  2.77519  2.73123  3.46354  2.40513  3.72494  3.29354  2.67741  2.69355  4.24690  2.90347  2.73739  3.18146  2.89801  2.37887  2.77519  2.98518  4.58477  3.61503
          0.02859  3.96463  4.68698  0.61958  0.77255  0.48576  0.95510
    108   2.73824  4.38588  3.63396  3.09278  2.92643  3.69326  3.76208  2.53860  2.93674  2.21374  3.40457  3.43779  4.06392  2.90890  3.22875  2.97062  2.96860  2.60080  4.50846  1.94143    128 - -
          2.68618  4.42225  2.77519  2.73123  3.46354  2.40513  3.72494  3.29354  2.67741  2.69355  4.24690  2.90347  2.73739  3.18146  2.89801  2.37887  2.77519  2.98518  4.58477  3.61503
          0.02859  3.96463  4.68698  0.61958  0.77255  0.48576  0.95510
    109   3.16311  4.54783  4.51372  4.04169  1.41881  4.22602  4.16180  2.02019  3.90630  1.78880  3.14773  4.17275  4.54043  4.05504  4.04818  3.58997  3.41067  2.33532  4.45684  2.92476    129 - -
          2.68618  4.42225  2.77519  2.73123  3.46354  2.40513  3.72494  3.29354  2.67741  2.69355  4.24690  2.90347  2.73739  3.18146  2.89801  2.37887  2.77519  2.98518  4.58477  3.61503
          0.02859  3.96463  4.68698  0.61958  0.77255  0.48576  0.95510
    110   2.55976  4.33114  3.35481  2.79672  3.46725  3.50779  3.75891  2.81922  2.72452  2.25202  3.43217  3.21876  3.89538  2.67981  3.08418  2.60468  2.61821  2.30298  4.90336  3.28438    130 - -
          2.68618  4.42225  2.77519  2.73123  3.46354  2.40513  3.72494  3.29354  2.67741  2.69355  4.24690  2.90347  2.73739  3.18146  2.89801  2.37887  2.77519  2.98518  4.58477  3.61503
          0.02859  3.96463  4.68698  0.61958  0.77255  0.48576  0.95510
    111   2.95584  4.94320  2.96579  2.72245  4.12384  3.42805  3.88140  3.76917  2.53699  3.26234  4.28809  3.18281  3.98314  1.07876  2.81916  2.99993  3.25297  3.49327  5.37978  4.07980    131 - -
          2.68618  4.42225  2.77519  2.73123  3.46354  2.40513  3.72494  3.29354  2.67741  2.69355  4.24690  2.90347  2.73739  3.18146  2.89801  2.37887  2.77519  2.98518  4.58477  3.61503
          0.02859  3.96463  4.68698  0.61958  0.77255  0.48576  0.95510
    112   3.10292  4.42187  4.74750  4.21268  3.38378  4.43759  4.87871  1.47702  4.09868  1.58879  3.19005  4.45798  4.70057  4.31837  4.28478  3.79444  3.34881  1.38305  5.35680  4.19565    132 - -
          2.68618  4.42225  2.77519  2.73123  3.46354  2.40513  3.72494  3.29354  2.67741  2.69355  4.24690  2.90347  2.73739  3.18146  2.89801  2.37887  2.77519  2.98518  4.58477  3.61503
          0.02859  3.96463  4.68698  0.61958  0.77255  0.48576  0.95510
    113   1.69712  1.91067  3.94985  3.54470  3.85712  3.03885  4.30676  2.93992  3.43083  2.87955  3.81114  3.52511  3.76039  3.70193  3.64657  2.47790  2.37637  2.60488  5.33598  4.15718    133 - -
          2.68618  4.42225  2.77519  2.73123  3.46354  2.40513  3.72494  3.29354  2.67741  2.69355  4.24690  2.90347  2.73739  3.18146  2.89801  2.37887  2.77519  2.98518  4.58477  3.61503
          0.02859  3.96463  4.68698  0.61958  0.77255  0.48576  0.95510
    114   2.60798  4.94158  2.36562  2.29664  4.29829  2.88161  3.62310  3.74981  2.43281  3.30007  4.09169  2.49574  3.76663  2.75802  2.74617  2.25694  2.65260  3.36218  5.49223  4.11208    134 - -
          2.68618  4.42225  2.77519  2.73123  3.46354  2.40513  3.72494  3.29354  2.67741  2.69355  4.24690  2.90347  2.73739  3.18146  2.89801  2.37887  2.77519  2.98518  4.58477  3.61503
          0.02859  3.96463  4.68698  0.61958  0.77255  0.48576  0.95510
    115   1.04179  4.16134  3.41981  3.19418  4.25801  2.49395  4.26350  3.56383  3.26873  3.34998  4.22663  3.33434  3.70577  3.56425  3.55112  2.43608  2.74185  3.07574  5.61566  4.42177    135 - -
          2.68618  4.42225  2.77519  2.73123  3.46354  2.40513  3.72494  3.29354  2.67741  2.69355  4.24690  2.90347  2.73739  3.18146  2.89801  2.37887  2.77519  2.98518  4.58477  3.61503
          0.02859  3.96463  4.68698  0.61958  0.77255  0.48576  0.95510
    116   3.09700  4.51349  4.51054  4.01038  3.21590  4.24183  4.68047  2.04963  3.83561  1.11838  3.07576  4.27153  4.57098  4.09898  4.02764  3.62088  3.36202  1.69461  5.19201  4.00321    136 - -
          2.68618  4.42225  2.77519  2.73123  3.46354  2.40513  3.72494  3.29354  2.67741  2.69355  4.24690  2.90347  2.73739  3.18146  2.89801  2.37887  2.77519  2.98518  4.58477  3.61503
          0.02859  3.96463  4.68698  0.61958  0.77255  0.48576  0.95510
    117   2.29263  4.99013  2.35772  2.20828  4.28853  3.33495  3.59400  3.73669  2.24101  3.28044  4.06974  2.83101  3.77356  2.72330  2.65881  2.34568  2.86731  3.36017  5.46767  4.08841    137 - -
          2.68618  4.42225  2.77519  2.73123  3.46354  2.40513  3.72494  3.29354  2.67741  2.69355  4.24690  2.90347  2.73739  3.18146  2.89801  2.37887  2.77519  2.98518  4.58477  3.61503
          0.02859  3.96463  4.68698  0.61958  0.77255  0.48576  0.95510
    118   3.00472  4.82540  3.32246  2.94283  2.65879  3.68981  1.52881  3.46340  2.75952  2.94905  3.98318  3.31715  4.12254  3.20884  3.05442  3.06499  3.24730  3.24154  4.25323  2.32985    138 - -
          2.68618  4.42225  2.77519  2.73123  3.46354  2.40513  3.72494  3.29354  2.67741  2.69355  4.24690  2.90347  2.73739  3.18146  2.89801  2.37887  2.77519  2.98518  4.58477  3.61503
          0.02859  3.96463  4.68698  0.61958  0.77255  0.48576  0.95510
    119   3.04324  4.57789  4.14899  3.75002  3.25038  3.90312  4.46387  2.43528  3.51286  1.83178  1.21188  4.01595  4.36480  3.88902  3.70724  3.40168  3.35065  2.45193  5.10312  3.87267    139 - -
          2.68618  4.42225  2.77519  2.73123  3.46354  2.40513  3.72494  3.29354  2.67741  2.69355  4.24690  2.90347  2.73739  3.18146  2.89801  2.37887  2.77519  2.98518  4.58477  3.61503
          0.02859  3.96463  4.68698  0.61958  0.77255  0.48576  0.95510
    120   3.09927  4.89948  3.21894  2.98870  3.35174  3.52753  0.96208  3.81641  2.82936  3.29858  4.34915  3.39409  4.08542  3.35629  3.08927  3.16927  3.40599  3.54981  4.81548  3.30012    140 - -
          2.68618  4.42225  2.77519  2.73123  3.46354  2.40513  3.72494  3.29354  2.67741  2.69355  4.24690  2.90347  2.73739  3.18146  2.89801  2.37887  2.77519  2.98518  4.58477  3.61503
          0.02859  3.96463  4.68698  0.61958  0.77255  0.48576  0.95510
    121   2.49888  5.12982  2.29114  1.77433  4.43302  3.28561  3.64103  3.89827  2.49104  3.42975  4.22984  2.77006  3.78712  2.55929  3.00092  2.27426  2.96413  3.50640  5.61154  4.19796    141 - -
          2.68618  4.42225  2.77519  2.73123  3.46354  2.40513  3.72494  3.29354  2.67741  2.69355  4.24690  2.90347  2.73739  3.18146  2.89801  2.37887  2.77519  2.98518  4.58477  3.61503
          0.02859  3.96463  4.68698  0.61958  0.77255  0.48576  0.95510
    122   2.85375  5.09074  3.18202  2.57685  4.46111  3.54625  2.80804  3.85549  1.82320  3.33113  4.15820  3.04279  3.91881  2.25765  1.85724  2.84171  3.04327  3.51184  5.42233  4.17266    142 - -
          2.68618  4.42225  2.77519  2.73123  3.46354  2.40513  3.72494  3.29354  2.67741  2.69355  4.24690  2.90347  2.73739  3.18146  2.89801  2.37887  2.77519  2.98518  4.58477  3.61503
          0.02859  3.96463  4.68698  0.61958  0.77255  0.48576  0.95510
    123   3.11096  4.94267  3.61116  3.10369  4.32066  3.58063  3.89353  3.86916  2.27804  3.36838  4.36660  3.45617  4.07913  3.10966  0.84645  3.19095  3.37089  3.58924  5.36660  4.22846    143 - -
          2.68618  4.42225  2.77519  2.73123  3.46354  2.40513  3.72494  3.29354  2.67741  2.69355  4.24690  2.90347  2.73739  3.18146  2.89801  2.37887  2.77519  2.98518  4.58477  3.61503
          0.02859  3.96463  4.68698  0.61958  0.77255  0.48576  0.95510
    124   3.03689  4.38513  4.63911  4.08934  3.31908  4.31858  4.72557  1.52571  3.97464  1.82305  2.39412  4.33076  4.59679  4.18292  4.15582  3.65855  3.27884  1.48696  5.23566  4.09015    144 - -
          2.68618  4.42225  2.77519  2.73123  3.46354  2.40513  3.72494  3.29354  2.67741  2.69355  4.24690  2.90347  2.73739  3.18146  2.89801  2.37887  2.77519  2.98518  4.58477  3.61503
          0.02859  3.96463  4.68698  0.61958  0.77255  0.48576  0.95510
    125   3.10138  4.57613  4.33478  3.82833  3.11574  4.15266  4.49862  2.26093  3.58668  1.52170  1.48094  4.12011  4.48508  3.90705  3.78643  3.52766  3.35836  2.31331  5.06103  3.85216    145 - -
          2.68618  4.42225  2.77519  2.73123  3.46354  2.40513  3.72494  3.29354  2.67741  2.69355  4.24690  2.90347  2.73739  3.18146  2.89801  2.37887  2.77519  2.98518  4.58477  3.61503
          0.02859  3.96463  4.68698  0.61958  0.77255  0.48576  0.95510
    126   3.09927  4.89948  3.21894  2.98870  3.35174  3.52753  0.96208  3.81641  2.82936  3.29858  4.34915  3.39409  4.08542  3.35629  3.08927  3.16927  3.40599  3.54981  4.81548  3.30012    146 - -
          2.68618  4.42225  2.77519  2.73123  3.46354  2.40513  3.72494  3.29354  2.67741  2.69355  4.24690  2.90347  2.73739  3.18146  2.89801  2.37887  2.77519  2.98518  4.58477  3.61503
          0.02859  3.96463  4.68698  0.61958  0.77255  0.48576  0.95510
    127   3.11096  4.94267  3.61116  3.10369  4.32066  3.58063  3.89353  3.86916  2.27804  3.36838  4.36660  3.45617  4.07913  3.10966  0.84645  3.19095  3.37089  3.58924  5.36660  4.22846    147 - -
          2.68618  4.42225  2.77519  2.73123  3.46354  2.40513  3.72494  3.29354  2.67741  2.69355  4.24690  2.90347  2.73739  3.18146  2.89801  2.37887  2.77519  2.98518  4.58477  3.61503
          0.02859  3.96463  4.68698  0.61958  0.77255  0.48576  0.95510
    128   3.09017  5.23063  0.79437  2.39582  4.62039  3.28188  4.01451  4.22987  3.11643  3.82204  4.80270  2.95660  3.94125  3.25421  3.64474  3.04252  3.43090  3.85943  5.77096  4.47878    148 - -
          2.68618  4.42225  2.77519  2.73123  3.46354  2.40513  3.72494  3.29354  2.67741  2.69355  4.24690  2.90347  2.73739  3.18146  2.89801  2.37887  2.77519  2.98518  4.58477  3.61503
          0.02859  3.96463  4.68698  0.61958  0.77255  0.48576  0.95510
    129   3.18713  4.52183  4.72497  4.20673  3.23409  4.45388  4.83381  1.33582  4.03716  1.34094  3.07038  4.46461  4.70664  4.26776  4.20703  3.82775  3.43147  1.89161  5.25493  4.08044    149 - -
          2.68618  4.42225  2.77519  2.73123  3.46354  2.40513  3.72494  3.29354  2.67741  2.69355  4.24690  2.90347  2.73739  3.18146  2.89801  2.37887  2.77519  2.98518  4.58477  3.61503
          0.02859  3.96463  4.68698  0.61958  0.77255  0.48576  0.95510
    130   3.05747  5.02368  3.23952  2.84448  4.43118  3.53639  3.81226  3.86635  0.91889  3.41164  4.36869  3.26469  4.03070  2.99892  2.45196  3.09375  3.30418  3.56914  5.44842  4.27468    150 - -
          2.68618  4.42225  2.77519  2.73123  3.46354  2.40513  3.72494  3.29354  2.67741  2.69355  4.24690  2.90347  2.73739  3.18146  2.89801  2.37887  2.77519  2.98518  4.58477  3.61503
          0.02859  3.96463  4.68698  0.61958  0.77255  0.48576  0.95510
    131   2.87699  4.61848  3.49421  3.34691  4.33335  3.30080  4.41641  3.90291  3.41217  3.51959  4.57371  3.64410  0.67282  3.79816  3.64687  3.04747  3.32591  3.53771  5.49421  4.45544    151 - -
          2.68618  4.42225  2.77519  2.73123  3.46354  2.40513  3.72494  3.29354  2.67741  2.69355  4.24690  2.90347  2.73739  3.18146  2.89801  2.37887  2.77519  2.98518  4.58477  3.61503
          0.02859  3.96463  4.68698  0.61958  0.77255  0.48576  0.95510
    132   1.18983  4.13019  3.39694  3.13110  4.25917  2.50101  4.20686  3.64135  3.20681  3.36001  4.19307  3.27974  3.66725  3.48802  3.51277  2.09911  2.68394  3.10931  5.61261  4.40365    152 - -
          2.68618  4.42225  2.77519  2.73123  3.46354  2.40513  3.72494  3.29354  2.67741  2.69355  4.24690  2.90347  2.73739  3.18146  2.89801  2.37887  2.77519  2.98518  4.58477  3.61503
          0.02859  3.96463  4.68698  0.61958  0.77255  0.48576  0.95510
    133   2.80141  4.80006  2.76208  2.65713  4.17818  3.24702  3.99786  3.90896  2.90958  3.54555  4.50067  1.00472  3.90365  3.27123  3.26697  2.86538  3.18660  3.52184  5.47358  4.12024    153 - -
          2.68618  4.42225  2.77519  2.73123  3.46354  2.40513  3.72494  3.29354  2.67741  2.69355  4.24690  2.90347  2.73739  3.18146  2.89801  2.37887  2.77519  2.98518  4.58477  3.61503
          0.02859  3.96463  4.68698  0.61958  0.77255  0.48576  0.95510
    134   3.06124  4.39509  4.71628  4.22159  3.53347  4.37530  4.94732  1.35018  4.10531  2.04429  3.34732  4.44913  4.70189  4.37737  4.31155  3.76152  3.33044  1.18990  5.48837  4.28008    154 - -
          2.68618  4.42225  2.77519  2.73123  3.46354  2.40513  3.72494  3.29354  2.67741  2.69355  4.24690  2.90347  2.73739  3.18146  2.89801  2.37887  2.77519  2.98518  4.58477  3.61503
          0.02859  3.96463  4.68698  0.61958  0.77255  0.48576  0.95510
    135   3.29907  4.67448  4.48747  4.07975  1.20688  4.23992  3.95232  2.56669  3.92678  1.73593  3.27350  4.14107  4.57294  4.06204  4.05086  3.63860  3.55205  2.60315  4.18373  2.56206    155 - -
          2.68618  4.42225  2.77519  2.73123  3.46354  2.40513  3.72494  3.29354  2.67741  2.69355  4.24690  2.90347  2.73739  3.18146  2.89801  2.37887  2.77519  2.98518  4.58477  3.61503
          0.02859  3.96463  4.68698  0.61958  0.77255  0.48576  0.95510
    136   3.11747  4.43322  4.76521  4.23379  3.38478  4.45622  4.90305  1.31635  4.11545  1.62970  3.18951  4.47967  4.71699  4.33791  4.30087  3.81728  3.36438  1.49908  5.37177  4.20919    156 - -
          2.68618  4.42225  2.77519  2.73123  3.46354  2.40513  3.72494  3.29354  2.67741  2.69355  4.24690  2.90347  2.73739  3.18146  2.89801  2.37887  2.77519  2.98518  4.58477  3.61503
          0.02859  3.96463  4.68698  0.61958  0.77255  0.48576  0.95510
    137   2.24234  4.20318  3.30231  2.97579  4.21476  2.16756  4.08507  3.61922  3.03144  3.30053  4.12744  3.21290  3.68307  3.33401  3.37693  1.89322  1.77375  3.11817  5.54909  4.31640    157 - -
          2.68618  4.42225  2.77519  2.73123  3.46354  2.40513  3.72494  3.29354  2.67741  2.69355  4.24690  2.90347  2.73739  3.18146  2.89801  2.37887  2.77519  2.98518  4.58477  3.61503
          0.02859  3.96463  4.68698  0.61958  0.77255  0.48576  0.95510
    138   1.39698  4.23359  3.38227  3.00822  3.94350  2.52660  4.04572  3.19807  2.99168  2.65328  3.89680  3.27277  3.76591  3.32530  3.31836  2.52399  2.75499  2.84591  5.35100  4.10851    158 - -
          2.68618  4.42225  2.77519  2.73123  3.46354  2.40513  3.72494  3.29354  2.67741  2.69355  4.24690  2.90347  2.73739  3.18146  2.89801  2.37887  2.77519  2.98518  4.58477  3.61503
          0.02859  3.96463  4.68698  0.61958  0.77255  0.48576  0.95510
    139   2.48907  4.95935  2.14629  2.27283  4.38539  3.24462  3.68310  3.84075  2.54965  3.39846  4.20296  2.16856  3.77365  2.83145  3.05279  2.24103  2.73636  3.43669  5.59330  4.19998    159 - -
          2.68618  4.42225  2.77519  2.73123  3.46354  2.40513  3.72494  3.29354  2.67741  2.69355  4.24690  2.90347  2.73739  3.18146  2.89801  2.37887  2.77519  2.98518  4.58477  3.61503
          0.02859  3.96463  4.68698  0.61958  0.77255  0.48576  0.95510
    140   2.49006  4.50516  2.81712  2.68524  4.36129  1.30198  4.02721  3.89566  2.96753  3.53280  4.39048  2.43218  3.77097  3.26910  3.34403  2.59889  2.92636  3.39849  5.63952  4.34542    160 - -
          2.68618  4.42225  2.77519  2.73123  3.46354  2.40513  3.72494  3.29354  2.67741  2.69355  4.24690  2.90347  2.73739  3.18146  2.89801  2.37887  2.77519  2.98518  4.58477  3.61503
          0.02859  3.96463  4.68698  0.61958  0.77255  0.48576  0.95510
    141   2.37754  4.38443  2.95083  2.73633  3.64542  3.42352  3.78465  2.72467  2.72008  2.67937  3.57049  3.16876  3.86258  3.04231  3.11442  2.55686  2.37622  2.17469  5.05886  3.79895    161 - -
          2.68618  4.42225  2.77519  2.73123  3.46354  2.40513  3.72494  3.29354  2.67741  2.69355  4.24690  2.90347  2.73739  3.18146  2.89801  2.37887  2.77519  2.98518  4.58477  3.61503
          0.02859  3.96463  4.68698  0.61958  0.77255  0.48576  0.95510
    142   3.06226  4.46921  4.51116  4.00803  3.27835  4.23257  4.68871  1.98456  3.84527  1.29414  3.13839  4.26394  4.56791  4.11417  4.04388  3.60770  3.32785  1.46773  5.22697  4.02977    162 - -
          2.68618  4.42225  2.77519  2.73123  3.46354  2.40513  3.72494  3.29354  2.67741  2.69355  4.24690  2.90347  2.73739  3.18146  2.89801  2.37887  2.77519  2.98518  4.58477  3.61503
          0.02859  3.96463  4.68698  0.61958  0.77255  0.48576  0.95510
    143   3.05747  5.02368  3.23952  2.84448  4.43118  3.53639  3.81226  3.86635  0.91889  3.41164  4.36869  3.26469  4.03070  2.99892  2.45196  3.09375  3.30418  3.56914  5.44842  4.27468    163 - -
          2.68618  4.42225  2.77519  2.73123  3.46354  2.40513  3.72494  3.29354  2.67741  2.69355  4.24690  2.90347  2.73739  3.18146  2.89801  2.37887  2.77519  2.98518  4.58477  3.61503
          0.02859  3.96463  4.68698  0.61958  0.77255  0.48576  0.95510
    144   3.09662  4.51297  4.51063  4.01038  3.21650  4.24180  4.68056  2.04892  3.83579  1.11996  3.07631  4.27149  4.57095  4.09914  4.02788  3.62076  3.36163  1.69214  5.19235  4.00354    164 - -
          2.68618  4.42225  2.77519  2.73123  3.46354  2.40513  3.72494  3.29354  2.67741  2.69355  4.24690  2.90347  2.73739  3.18146  2.89801  2.37887  2.77519  2.98518  4.58477  3.61503
          0.02859  3.96463  4.68698  0.61958  0.77255  0.48576  0.95510
    145   2.78257  4.54838  3.47517  3.38654  4.52621  0.60008  4.50074  4.14866  3.58031  3.79112  4.76796  3.63952  3.94246  3.89722  3.80581  2.95721  3.27099  3.65920  5.59658  4.63138    165 - -
          2.68618  4.42225  2.77519  2.73123  3.46354  2.40513  3.72494  3.29354  2.67741  2.69355  4.24690  2.90347  2.73739  3.18146  2.89801  2.37887  2.77519  2.98518  4.58477  3.61503
          0.02859  3.96463  4.68698  0.61958  0.77255  0.48576  0.95510
    146   3.09017  5.23063  0.79437  2.39582  4.62039  3.28188  4.01451  4.22987  3.11643  3.82204  4.80270  2.95660  3.94125  3.25421  3.64474  3.04252  3.43090  3.85943  5.77096  4.47878    166 - -
          2.68618  4.42225  2.77519  2.73123  3.46354  2.40513  3.72494  3.29354  2.67741  2.69355  4.24690  2.90347  2.73739  3.18146  2.89801  2.37887  2.77519  2.98518  4.58477  3.61503
          0.02859  3.96463  4.68698  0.61958  0.77255  0.48576  0.95510
    147   3.25943  4.69469  4.33722  3.97804  3.17235  4.09873  4.60488  2.38205  3.74487  0.76957  3.16753  4.24455  4.51860  4.09114  3.90564  3.68114  3.54970  2.44320  5.08452  3.82893    167 - -
          2.68618  4.42225  2.77519  2.73123  3.46354  2.40513  3.72494  3.29354  2.67741  2.69355  4.24690  2.90347  2.73739  3.18146  2.89801  2.37887  2.77519  2.98518  4.58477  3.61503
          0.02859  3.96463  4.68698  0.61958  0.77255  0.48576  0.95510
    148   2.78257  4.54838  3.47517  3.38654  4.52621  0.60008  4.50074  4.14866  3.58031  3.79112  4.76796  3.63952  3.94246  3.89722  3.80581  2.95721  3.27099  3.65920  5.59658  4.63138    168 - -
          2.68618  4.42225  2.77519  2.73123  3.46354  2.40513  3.72494  3.29354  2.67741  2.69355  4.24690  2.90347  2.73739  3.18146  2.89801  2.37887  2.77519  2.98518  4.58477  3.61503
          0.02859  3.96463  4.68698  0.61958  0.77255  0.48576  0.95510
    149   3.25943  4.69469  4.33722  3.97804  3.17235  4.09873  4.60488  2.38205  3.74487  0.76957  3.16753  4.24455  4.51860  4.09114  3.90564  3.68114  3.54970  2.44320  5.08452  3.82893    169 - -
          2.68618  4.42225  2.77519  2.73123  3.46354  2.40513  3.72494  3.29354  2.67741  2.69355  4.24690  2.90347  2.73739  3.18146  2.89801  2.37887  2.77519  2.98518  4.58477  3.61503
          0.02859  3.96463  4.68698  0.61958  0.77255  0.48576  0.95510
    150   2.26188  4.22723  3.17210  2.98446  4.35889  1.44360  4.17599  3.83343  3.15875  3.50402  4.33461  3.21360  3.68683  3.44226  3.48694  1.76066  2.75125  3.26049  5.67732  4.43777    170 - -
          2.68618  4.42225  2.77519  2.73123  3.46354  2.40513  3.72494  3.29354  2.67741  2.69355  4.24690  2.90347  2.73739  3.18146  2.89801  2.37887  2.77519  2.98518  4.58477  3.61503
          0.02859  3.96463  4.68698  0.61958  0.77255  0.48576  0.95510
    151   3.11096  4.94267  3.61116  3.10369  4.32066  3.58063  3.89353  3.86916  2.27804  3.36838  4.36660  3.45617  4.07913  3.10966  0.84645  3.19095  3.37089  3.58924  5.36660  4.22846    171 - -
          2.68618  4.42225  2.77519  2.73123  3.46354  2.40513  3.72494  3.29354  2.67741  2.69355  4.24690  2.90347  2.73739  3.18146  2.89801  2.37887  2.77519  2.98518  4.58477  3.61503
          0.02859  3.96463  4.68698  0.61958  0.77255  0.48576  0.95510
    152   2.60465  4.15017  3.81591  3.24175  2.93504  3.66402  3.91456  2.29024  3.14917  2.17653  2.93373  3.53885  4.02782  3.07762  3.40346  2.93744  2.83582  2.17135  4.67763  2.54411    172 - -
          2.68618  4.42225  2.77519  2.73123  3.46354  2.40513  3.72494  3.29354  2.67741  2.69355  4.24690  2.90347  2.73739  3.18146  2.89801  2.37887  2.77519  2.98518  4.58477  3.61503
          0.02859  3.96463  4.68698  0.61958  0.77255  0.48576  0.95510
    153   3.16952  4.54728  4.57659  4.03834  1.64744  4.30106  4.32519  2.31212  3.90081  1.38540  2.64706  4.23537  4.55121  4.03436  4.04314  3.63032  3.39419  2.39566  4.65183  3.24993    173 - -
          2.68618  4.42225  2.77519  2.73123  3.46354  2.40513  3.72494  3.29354  2.67741  2.69355  4.24690  2.90347  2.73739  3.18146  2.89801  2.37887  2.77519  2.98518  4.58477  3.61503
          0.02859  3.96463  4.68698  0.61958  0.77255  0.48576  0.95510
    154   2.36190  4.28323  3.28813  3.10869  4.16880  3.01148  4.21575  3.70411  3.18867  3.41742  4.33616  3.31837  3.75800  3.53089  3.47151  0.96015  2.84902  3.21901  5.53403  4.25294    174 - -
          2.68618  4.42225  2.77519  2.73123  3.46354  2.40513  3.72494  3.29354  2.67741  2.69355  4.24690  2.90347  2.73739  3.18146  2.89801  2.37887  2.77519  2.98518  4.58477  3.61503
          0.02859  3.96463  4.68698  0.61958  0.77255  0.48576  0.95510
    155   2.25539  4.66460  2.74305  2.11972  4.21954  3.20593  3.78526  3.61337  2.64332  3.25438  4.09451  2.94624  3.77991  2.96988  3.07455  1.70338  2.88239  3.23116  5.49599  4.16956    175 - -
          2.68618  4.42225  2.77519  2.73123  3.46354  2.40513  3.72494  3.29354  2.67741  2.69355  4.24690  2.90347  2.73739  3.18146  2.89801  2.37887  2.77519  2.98518  4.58477  3.61503
          0.02859  3.96463  4.68698  0.61958  0.77255  0.48576  0.95510
    156   2.74217  5.08931  2.92290  2.02864  4.43980  3.44077  3.19938  3.86393  1.97940  3.35158  4.14971  2.92420  3.84207  2.34242  2.20997  2.71663  2.95509  3.48883  5.47208  4.15479    176 - -
          2.68618  4.42225  2.77519  2.73123  3.46354  2.40513  3.72494  3.29354  2.67741  2.69355  4.24690  2.90347  2.73739  3.18146  2.89801  2.37887  2.77519  2.98518  4.58477  3.61503
          0.02859  3.96463  4.68698  0.61958  0.77255  0.48576  0.95510
    157   2.27805  4.19619  3.37774  3.08720  4.12172  3.00561  4.14307  3.41522  3.07846  3.20254  4.09092  3.28662  3.72488  3.42494  3.37594  2.09859  1.32645  2.98641  5.50600  4.26746    177 - -
          2.68618  4.42225  2.77519  2.73123  3.46354  2.40513  3.72494  3.29354  2.67741  2.69355  4.24690  2.90347  2.73739  3.18146  2.89801  2.37887  2.77519  2.98518  4.58477  3.61503
          0.02859  3.96463  4.68698  0.61958  0.77255  0.48576  0.95510
    158   2.48719  4.16631  4.01372  3.44056  2.96088  3.79493  4.11081  2.04637  3.34816  1.99651  2.89004  3.71712  4.14904  3.59250  3.58305  3.08172  2.46527  1.93157  4.84810  3.65687    178 - -
          2.68618  4.42225  2.77519  2.73123  3.46354  2.40513  3.72494  3.29354  2.67741  2.69355  4.24690  2.90347  2.73739  3.18146  2.89801  2.37887  2.77519  2.98518  4.58477  3.61503
          0.02859  3.96463  4.68698  0.61958  0.77255  0.48576  0.95510
    159   2.41136  4.91154  2.73151  1.81143  4.20592  3.34931  3.63675  3.60531  2.40811  3.19795  4.02600  2.87967  3.80584  2.39731  2.84635  2.66238  2.90323  3.02010  5.42687  4.07675    179 - -
          2.68618  4.42225  2.77519  2.73123  3.46354  2.40513  3.72494  3.29354  2.67741  2.69355  4.24690  2.90347  2.73739  3.18146  2.89801  2.37887  2.77519  2.98518  4.58477  3.61503
          0.02859  3.96463  4.68698  0.61958  0.77255  0.48576  0.95510
    160   1.15841  4.14441  3.53921  3.24646  4.13062  2.99587  4.25424  3.22472  3.23257  3.12721  4.06423  3.37282  3.73432  3.55295  3.51002  2.45625  2.26516  2.83559  5.55853  4.35209    180 - -
          2.68618  4.42225  2.77519  2.73123  3.46354  2.40513  3.72494  3.29354  2.67741  2.69355  4.24690  2.90347  2.73739  3.18146  2.89801  2.37887  2.77519  2.98518  4.58477  3.61503
          0.02859  3.96463  4.68698  0.61958  0.77255  0.48576  0.95510
    161   2.58708  4.41113  3.29581  2.73784  2.75267  3.51147  2.95539  2.94163  2.51888  2.62077  3.24552  2.90687  3.89308  3.01455  3.06015  2.74924  2.81763  2.70220  4.80924  2.99046    181 - -
          2.68618  4.42225  2.77519  2.73123  3.46354  2.40513  3.72494  3.29354  2.67741  2.69355  4.24690  2.90347  2.73739  3.18146  2.89801  2.37887  2.77519  2.98518  4.58477  3.61503
          0.02859  3.96463  4.68698  0.61958  0.77255  0.48576  0.95510
    162   2.25580  4.20007  3.31709  3.05939  4.22515  2.96359  4.15837  3.59102  3.09609  3.33243  4.20110  3.25872  3.70095  3.42943  3.40190  1.18181  2.36076  3.10207  5.58668  4.33957    182 - -
          2.68618  4.42225  2.77519  2.73123  3.46354  2.40513  3.72494  3.29354  2.67741  2.69355  4.24690  2.90347  2.73739  3.18146  2.89801  2.37887  2.77519  2.98518  4.58477  3.61503
          0.02859  3.96463  4.68698  0.61958  0.77255  0.48576  0.95510
    163   2.65384  4.57145  3.27197  2.69864  3.74047  3.52364  3.71817  2.99902  1.89334  2.33428  3.21967  3.15208  3.91054  2.93172  2.79041  2.78007  2.65510  2.77453  5.11717  3.85893    183 - -
          2.68618  4.42225  2.77519  2.73123  3.46354  2.40513  3.72494  3.29354  2.67741  2.69355  4.24690  2.90347  2.73739  3.18146  2.89801  2.37887  2.77519  2.98518  4.58477  3.61503
          0.02859  3.96463  4.68698  0.61958  0.77255  0.48576  0.95510
    164   2.88105  4.39876  4.25227  3.91879  3.61844  3.81852  4.70489  2.04897  3.78796  2.28984  3.57014  4.09366  4.37428  4.14137  3.99149  3.32827  3.24061  0.91630  5.41826  4.15536    184 - -
          2.68618  4.42225  2.77519  2.73123  3.46354  2.40513  3.72494  3.29354  2.67741  2.69355  4.24690  2.90347  2.73739  3.18146  2.89801  2.37887  2.77519  2.98518  4.58477  3.61503
          0.02859  3.96463  4.68698  0.61958  0.77255  0.48576  0.95510
    165   2.78257  4.54838  3.47517  3.38654  4.52621  0.60008  4.50074  4.14866  3.58031  3.79112  4.76796  3.63952  3.94246  3.89722  3.80581  2.95721  3.27099  3.65920  5.59658  4.63138    185 - -
          2.68618  4.42225  2.77519  2.73123  3.46354  2.40513  3.72494  3.29354  2.67741  2.69355  4.24690  2.90347  2.73739  3.18146  2.89801  2.37887  2.77519  2.98518  4.58477  3.61503
          0.02859  3.96463  4.68698  0.61958  0.77255  0.48576  0.95510
    166   2.46393  4.30898  3.51156  3.26857  4.05186  3.14502  4.27864  3.19028  3.21336  3.05049  4.09558  3.46270  3.85626  3.60371  3.46723  2.66629  1.02479  2.87535  5.48156  4.26868    186 - -
          2.68618  4.42225  2.77519  2.73123  3.46354  2.40513  3.72494  3.29354  2.67741  2.69355  4.24690  2.90347  2.73739  3.18146  2.89801  2.37887  2.77519  2.98518  4.58477  3.61503
          0.02859  3.96463  4.68698  0.61958  0.77255  0.48576  0.95510
    167   2.87699  4.61848  3.49421  3.34691  4.33335  3.30080  4.41641  3.90291  3.41217  3.51959  4.57371  3.64410  0.67282  3.79816  3.64687  3.04747  3.32591  3.53771  5.49421  4.45544    187 - -
          2.68618  4.42225  2.77519  2.73123  3.46354  2.40513  3.72494  3.29354  2.67741  2.69355  4.24690  2.90347  2.73739  3.18146  2.89801  2.37887  2.77519  2.98518  4.58477  3.61503
          0.02859  3.96463  4.68698  0.61958  0.77255  0.48576  0.95510
    168   3.07393  4.55901  4.07468  3.61077  2.47185  3.99626  3.77470  2.73336  3.41699  1.60667  3.42144  3.79732  4.35270  3.69535  3.62034  3.33897  3.31189  2.66719  4.15325  1.61709    188 - -
          2.68618  4.42225  2.77519  2.73123  3.46354  2.40513  3.72494  3.29354  2.67741  2.69355  4.24690  2.90347  2.73739  3.18146  2.89801  2.37887  2.77519  2.98518  4.58477  3.61503
          0.02859  3.96463  4.68698  0.61958  0.77255  0.48576  0.95510
    169   3.38194  4.83355  3.97500  3.72215  2.30053  3.93804  3.66432  3.37846  3.57704  2.80850  4.04405  3.83811  4.40997  3.86090  3.74166  3.50928  3.66920  3.25344  3.94766  0.82532    189 - -
          2.68618  4.42225  2.77519  2.73123  3.46354  2.40513  3.72494  3.29354  2.67741  2.69355  4.24690  2.90347  2.73739  3.18146  2.89801  2.37887  2.77519  2.98518  4.58477  3.61503
          0.02859  3.96463  4.68698  0.61958  0.77255  0.48576  0.95510
    170   2.97402  4.48168  4.27822  3.78006  3.21410  4.01600  4.49433  2.21819  3.58631  1.72590  1.53160  4.04783  4.40701  3.89072  3.79842  3.39066  3.25572  2.03573  5.12284  3.93580    190 - -
          2.68618  4.42225  2.77519  2.73123  3.46354  2.40513  3.72494  3.29354  2.67741  2.69355  4.24690  2.90347  2.73739  3.18146  2.89801  2.37887  2.77519  2.98518  4.58477  3.61503
          0.02859  3.96463  4.68698  0.61958  0.77255  0.48576  0.95510
    171   2.36190  4.28323  3.28813  3.10869  4.16880  3.01148  4.21575  3.70411  3.18867  3.41742  4.33616  3.31837  3.75800  3.53089  3.47151  0.96015  2.84902  3.21901  5.53403  4.25294    191 - -
          2.68618  4.42225  2.77519  2.73123  3.46354  2.40513  3.72494  3.29354  2.67741  2.69355  4.24690  2.90347  2.73739  3.18146  2.89801  2.37887  2.77519  2.98518  4.58477  3.61503
          0.02859  3.96463  4.68698  0.61958  0.77255  0.48576  0.95510
    172   2.87699  4.61848  3.49421  3.34691  4.33335  3.30080  4.41641  3.90291  3.41217  3.51959  4.57371  3.64410  0.67282  3.79816  3.64687  3.04747  3.32591  3.53771  5.49421  4.45544    192 - -
          2.68618  4.42225  2.77519  2.73123  3.46354  2.40513  3.72494  3.29354  2.67741  2.69355  4.24690  2.90347  2.73739  3.18146  2.89801  2.37887  2.77519  2.98518  4.58477  3.61503
          0.02859  3.96463  4.68698  0.61958  0.77255  0.48576  0.95510
    173   3.03327  5.16144  2.52902  0.90117  4.51948  3.33470  3.93019  3.99174  2.82243  3.59432  4.56485  2.98771  3.94382  3.14429  3.24040  3.00665  3.33839  3.66629  5.67372  4.39666    193 - -
          2.68618  4.42225  2.77519  2.73123  3.46354  2.40513  3.72494  3.29354  2.67741  2.69355  4.24690  2.90347  2.73739  3.18146  2.89801  2.37887  2.77519  2.98518  4.58477  3.61503
          0.02859  3.96463  4.68698  0.61958  0.77255  0.48576  0.95510
    174   2.60440  3.54119  3.73894  3.16693  3.35644  3.62304  3.95612  2.46190  3.00927  2.12752  3.31927  3.49382  4.02201  3.34998  2.69549  2.91148  2.85440  1.80567  4.87907  3.66121    194 - -
          2.68618  4.42225  2.77519  2.73123  3.46354  2.40513  3.72494  3.29354  2.67741  2.69355  4.24690  2.90347  2.73739  3.18146  2.89801  2.37887  2.77519  2.98518  4.58477  3.61503
          0.02859  3.96463  4.68698  0.61958  0.77255  0.48576  0.95510
    175   3.13041  4.45561  4.74737  4.20662  3.30428  4.44329  4.85364  1.52260  4.08610  1.37755  3.10815  4.45796  4.69293  4.28643  4.26199  3.79695  3.37208  1.57465  5.30155  4.16127    195 - -
          2.68618  4.42225  2.77519  2.73123  3.46354  2.40513  3.72494  3.29354  2.67741  2.69355  4.24690  2.90347  2.73739  3.18146  2.89801  2.37887  2.77519  2.98518  4.58477  3.61503
          0.02859  3.96463  4.68698  0.61958  0.77255  0.48576  0.95510
    176   2.89876  4.97758  3.24692  2.69912  4.05196  3.56123  2.18634  3.73363  2.08170  3.24025  4.12120  3.13322  3.96741  2.80976  1.65967  2.92197  3.10552  3.42749  5.22505  3.89518    196 - -
          2.68618  4.42225  2.77519  2.73123  3.46354  2.40513  3.72494  3.29354  2.67741  2.69355  4.24690  2.90347  2.73739  3.18146  2.89801  2.37887  2.77519  2.98518  4.58477  3.61503
          0.02859  3.96463  4.68698  0.61958  0.77255  0.48576  0.95510
    177   2.74566  4.88334  2.54185  1.91637  4.44237  1.48474  3.86635  3.89463  2.76902  3.50401  4.37641  2.92617  3.84102  3.06668  3.20474  2.76917  3.08654  3.49910  5.65454  4.33840    197 - -
          2.68618  4.42225  2.77519  2.73123  3.46354  2.40513  3.72494  3.29354  2.67741  2.69355  4.24690  2.90347  2.73739  3.18146  2.89801  2.37887  2.77519  2.98518  4.58477  3.61503
          0.02859  3.96463  4.68698  0.61958  0.77255  0.48576  0.95510
    178   2.49569  5.09122  2.40329  2.04893  4.39045  3.30847  3.61862  3.84943  2.43069  3.38065  4.17467  2.63909  3.78356  2.08115  2.92149  2.64673  2.76244  3.46207  5.55957  4.15963    198 - -
          2.68618  4.42225  2.77519  2.73123  3.46354  2.40513  3.72494  3.29354  2.67741  2.69355  4.24690  2.90347  2.73739  3.18146  2.89801  2.37887  2.77519  2.98518  4.58477  3.61503
          0.02859  3.96463  4.68698  0.61958  0.77255  0.48576  0.95510
    179   2.42646  4.37414  3.14577  2.94082  4.36822  1.35270  4.14879  3.84601  3.10347  3.49352  4.35215  3.24463  2.12535  3.41121  3.44298  2.57329  2.88415  3.33686  5.61376  4.42798    199 - -
          2.68618  4.42225  2.77519  2.73123  3.46354  2.40513  3.72494  3.29354  2.67741  2.69355  4.24690  2.90347  2.73739  3.18146  2.89801  2.37887  2.77519  2.98518  4.58477  3.61503
          0.02859  3.96463  4.68698  0.61958  0.77255  0.48576  0.95510
    180   3.38194  4.83355  3.97500  3.72215  2.30053  3.93804  3.66432  3.37846  3.57704  2.80850  4.04405  3.83811  4.40997  3.86090  3.74166  3.50928  3.66920  3.25344  3.94766  0.82532    200 - -
          2.68618  4.42225  2.77519  2.73123  3.46354  2.40513  3.72494  3.29354  2.67741  2.69355  4.24690  2.90347  2.73739  3.18146  2.89801  2.37887  2.77519  2.98518  4.58477  3.61503
          0.02859  3.96463  4.68698  0.61958  0.77255  0.48576  0.95510
    181   2.92782  5.49843  1.31527  1.91235  4.78177  3.20316  3.74902  4.30583  2.77079  3.80553  4.65659  2.29805  3.82720  2.91640  3.36852  2.81125  3.21782  3.87798  5.96601  4.45423    201 - -
          2.68618  4.42225  2.77519  2.73123  3.46354  2.40513  3.72494  3.29354  2.67741  2.69355  4.24690  2.90347  2.73739  3.18146  2.89801  2.37887  2.77519  2.98518  4.58477  3.61503
          0.02859  3.96463  4.68698  0.61958  0.77255  0.48576  0.95510
    182   2.99502  4.38872  4.37632  3.85892  1.69174  4.03200  3.81005  2.63671  3.70700  2.03725  2.63904  3.92708  4.35296  3.84024  3.82948  3.34625  3.22140  2.57980  2.57234  2.54089    202 - -
          2.68618  4.42225  2.77519  2.73123  3.46354  2.40513  3.72494  3.29354  2.67741  2.69355  4.24690  2.90347  2.73739  3.18146  2.89801  2.37887  2.77519  2.98518  4.58477  3.61503
          0.02859  3.96463  4.68698  0.61958  0.77255  0.48576  0.95510
    183   2.47143  4.77393  2.96317  2.55288  4.28007  3.33021  3.70322  3.66461  1.56234  3.25956  4.10067  3.01254  3.83606  2.86486  2.65211  2.25508  2.93509  3.29974  5.44536  4.15799    203 - -
          2.68618  4.42225  2.77519  2.73123  3.46354  2.40513  3.72494  3.29354  2.67741  2.69355  4.24690  2.90347  2.73739  3.18146  2.89801  2.37887  2.77519  2.98518  4.58477  3.61503
          0.02859  3.96463  4.68698  0.61958  0.77255  0.48576  0.95510
    184   2.36190  4.28323  3.28813  3.10869  4.16880  3.01148  4.21575  3.70411  3.18867  3.41742  4.33616  3.31837  3.75800  3.53089  3.47151  0.96015  2.84902  3.21901  5.53403  4.25294    204 - -
          2.68618  4.42225  2.77519  2.73123  3.46354  2.40513  3.72494  3.29354  2.67741  2.69355  4.24690  2.90347  2.73739  3.18146  2.89801  2.37887  2.77519  2.98518  4.58477  3.61503
          0.02859  3.96463  4.68698  0.61958  0.77255  0.48576  0.95510
    185   3.09017  5.23063  0.79437  2.39582  4.62039  3.28188  4.01451  4.22987  3.11643  3.82204  4.80270  2.95660  3.94125  3.25421  3.64474  3.04252  3.43090  3.85943  5.77096  4.47878    205 - -
          2.68618  4.42225  2.77519  2.73123  3.46354  2.40513  3.72494  3.29354  2.67741  2.69355  4.24690  2.90347  2.73739  3.18146  2.89801  2.37887  2.77519  2.98518  4.58477  3.61503
          0.02859  3.96463  4.68698  0.61958  0.77255  0.48576  0.95510
    186   3.05922  4.40292  4.66474  4.11709  3.31624  4.34661  4.75720  1.38317  3.99948  1.80166  2.46402  4.36069  4.61924  4.20704  4.17938  3.69015  3.30150  1.60031  5.25383  4.11177    206 - -
          2.68618  4.42225  2.77519  2.73123  3.46354  2.40513  3.72494  3.29354  2.67741  2.69355  4.24690  2.90347  2.73739  3.18146  2.89801  2.37887  2.77519  2.98518  4.58477  3.61503
          0.02859  3.96463  4.68698  0.61958  0.77255  0.48576  0.95510
    187   3.49211  4.83345  4.23429  3.96350  2.76516  3.83522  4.01674  3.52010  3.68395  2.89887  4.14956  4.09405  4.36076  4.06681  3.79593  3.69491  3.79728  3.41298  0.71831  2.76253    207 - -
          2.68618  4.42225  2.77519  2.73123  3.46354  2.40513  3.72494  3.29354  2.67741  2.69355  4.24690  2.90347  2.73739  3.18146  2.89801  2.37887  2.77519  2.98518  4.58477  3.61503
          0.02859  3.96463  4.68698  0.61958  0.77255  0.48576  0.95510
    188   2.36190  4.28323  3.28813  3.10869  4.16880  3.01148  4.21575  3.70411  3.18867  3.41742  4.33616  3.31837  3.75800  3.53089  3.47151  0.96015  2.84902  3.21901  5.53403  4.25294    208 - -
          2.68618  4.42225  2.77519  2.73123  3.46354  2.40513  3.72494  3.29354  2.67741  2.69355  4.24690  2.90347  2.73739  3.18146  2.89801  2.37887  2.77519  2.98518  4.58477  3.61503
          0.02859  3.96463  4.68698  0.61958  0.77255  0.48576  0.95510
    189   3.24983  4.64969  4.58810  4.06093  3.05993  4.38771  4.68430  2.19229  3.83637  0.89456  2.57155  4.35462  4.63610  4.08388  4.00751  3.75666  3.48754  2.29767  5.10713  3.95263    209 - -
          2.68618  4.42225  2.77519  2.73123  3.46354  2.40513  3.72494  3.29354  2.67741  2.69355  4.24690  2.90347  2.73739  3.18146  2.89801  2.37887  2.77519  2.98518  4.58477  3.61503
          0.02859  3.96463  4.68698  0.61958  0.77255  0.48576  0.95510
    190   2.78257  4.54838  3.47517  3.38654  4.52621  0.60008  4.50074  4.14866  3.58031  3.79112  4.76796  3.63952  3.94246  3.89722  3.80581  2.95721  3.27099  3.65920  5.59658  4.63138    210 - -
          2.68618  4.42225  2.77519  2.73123  3.46354  2.40513  3.72494  3.29354  2.67741  2.69355  4.24690  2.90347  2.73739  3.18146  2.89801  2.37887  2.77519  2.98518  4.58477  3.61503
          0.02859  3.96463  4.68698  0.61958  0.77255  0.48576  0.95510
    191   2.69419  0.77126  4.23410  3.99510  3.96581  3.29725  4.62197  3.12541  3.82268  3.03655  4.16103  3.95754  4.01144  4.16504  3.93057  2.96594  3.16874  2.86367  5.36200  4.25272    211 - -
          2.68618  4.42225  2.77519  2.73123  3.46354  2.40513  3.72494  3.29354  2.67741  2.69355  4.24690  2.90347  2.73739  3.18146  2.89801  2.37887  2.77519  2.98518  4.58477  3.61503
          0.02859  3.96463  4.68698  0.61958  0.77255  0.48576  0.95510
    192   3.18617  4.53832  4.70065  4.15889  3.18606  4.43693  4.80112  1.78033  4.01230  1.07443  2.99663  4.43221  4.67715  4.20958  4.18584  3.79074  3.42520  1.86224  5.22317  4.09450    212 - -
          2.68618  4.42225  2.77519  2.73123  3.46354  2.40513  3.72494  3.29354  2.67741  2.69355  4.24690  2.90347  2.73739  3.18146  2.89801  2.37887  2.77519  2.98518  4.58477  3.61503
          0.02859  3.96463  4.68698  0.61958  0.77255  0.48576  0.95510
    193   2.36966  4.42197  3.96257  3.54093  3.34891  3.75681  4.35112  2.33768  3.37782  1.19070  3.27129  3.81389  4.24147  3.73197  3.61489  3.16254  3.13761  2.26612  5.14408  3.91708    213 - -
          2.68618  4.42225  2.77519  2.73123  3.46354  2.40513  3.72494  3.29354  2.67741  2.69355  4.24690  2.90347  2.73739  3.18146  2.89801  2.37887  2.77519  2.98518  4.58477  3.61503
          0.02859  3.96463  4.68698  0.61958  0.77255  0.48576  0.95510
    194   3.38194  4.83355  3.97500  3.72215  2.30053  3.93804  3.66432  3.37846  3.57704  2.80850  4.04405  3.83811  4.40997  3.86090  3.74166  3.50928  3.66920  3.25344  3.94766  0.82532    214 - -
          2.68618  4.42225  2.77519  2.73123  3.46354  2.40513  3.72494  3.29354  2.67741  2.69355  4.24690  2.90347  2.73739  3.18146  2.89801  2.37887  2.77519  2.98518  4.58477  3.61503
          0.02859  3.96463  4.68698  0.61958  0.77255  0.48576  0.95510
    195   3.03327  5.16144  2.52902  0.90117  4.51948  3.33470  3.93019  3.99174  2.82243  3.59432  4.56485  2.98771  3.94382  3.14429  3.24040  3.00665  3.33839  3.66629  5.67372  4.39666    215 - -
          2.68618  4.42225  2.77519  2.73123  3.46354  2.40513  3.72494  3.29354  2.67741  2.69355  4.24690  2.90347  2.73739  3.18146  2.89801  2.37887  2.77519  2.98518  4.58477  3.61503
          0.02859  3.96463  4.68698  0.61958  0.77255  0.48576  0.95510
    196   3.18887  4.55888  4.65649  4.09087  2.51346  4.37522  4.58490  2.23644  3.96439  1.13993  2.01075  4.34513  4.58986  4.08444  4.10461  3.70161  3.40800  2.36163  4.94511  3.76665    216 - -
          2.68618  4.42225  2.77519  2.73123  3.46354  2.40513  3.72494  3.29354  2.67741  2.69355  4.24690  2.90347  2.73739  3.18146  2.89801  2.37887  2.77519  2.98518  4.58477  3.61503
          0.02859  3.96463  4.68698  0.61958  0.77255  0.48576  0.95510
    197   1.20384  4.17949  3.69697  3.35092  3.91497  3.13946  4.29180  2.81054  3.29020  2.81208  3.85938  3.48582  3.84028  3.61517  3.56041  2.58576  2.80243  2.23594  5.45062  4.22297    217 - -
          2.68618  4.42225  2.77519  2.73123  3.46354  2.40513  3.72494  3.29354  2.67741  2.69355  4.24690  2.90347  2.73739  3.18146  2.89801  2.37887  2.77519  2.98518  4.58477  3.61503
          0.02859  3.96463  4.68698  0.61958  0.77255  0.48576  0.95510
    198   2.00380  3.66753  3.31417  2.49332  3.59458  3.42690  3.77978  2.88357  2.72176  2.63951  3.20015  3.18792  3.86090  3.05149  3.10105  2.69490  2.52400  2.63431  5.01090  3.75984    218 - -
          2.68618  4.42225  2.77519  2.73123  3.46354  2.40513  3.72494  3.29354  2.67741  2.69355  4.24690  2.90347  2.73739  3.18146  2.89801  2.37887  2.77519  2.98518  4.58477  3.61503
          0.02859  3.96463  4.68698  0.61958  0.77255  0.48576  0.95510
    199   3.27691  4.64760  4.62309  4.12629  2.35682  4.38558  4.45844  2.27961  3.98039  0.93716  2.94879  4.34398  4.63595  4.12635  4.12343  3.75739  3.51130  2.39075  4.75700  3.36867    219 - -
          2.68618  4.42225  2.77519  2.73123  3.46354  2.40513  3.72494  3.29354  2.67741  2.69355  4.24690  2.90347  2.73739  3.18146  2.89801  2.37887  2.77519  2.98518  4.58477  3.61503
          0.02859  3.96463  4.68698  0.61958  0.77255  0.48576  0.95510
    200   2.81345  5.04088  3.11947  2.54992  4.41137  3.51224  3.58312  3.80221  1.87143  3.30041  4.12684  3.02332  3.89993  2.30097  1.83279  2.49253  3.01513  3.45918  5.41785  4.15806    220 - -
          2.68618  4.42225  2.77519  2.73123  3.46354  2.40513  3.72494  3.29354  2.67741  2.69355  4.24690  2.90347  2.73739  3.18146  2.89801  2.37887  2.77519  2.98518  4.58477  3.61503
          0.02859  3.96463  4.68698  0.61958  0.77255  0.48576  0.95510
    201   2.43884  4.48111  2.85953  2.64765  4.24756  3.07939  3.93452  3.76661  2.82683  3.40473  4.24774  2.32632  3.74832  3.15637  3.21184  1.40109  2.85233  3.29644  5.55731  4.22451    221 - -
          2.68618  4.42225  2.77519  2.73123  3.46354  2.40513  3.72494  3.29354  2.67741  2.69355  4.24690  2.90347  2.73739  3.18146  2.89801  2.37887  2.77519  2.98518  4.58477  3.61503
          0.02859  3.96463  4.68698  0.61958  0.77255  0.48576  0.95510
    202   2.87699  4.61848  3.49421  3.34691  4.33335  3.30080  4.41641  3.90291  3.41217  3.51959  4.57371  3.64410  0.67282  3.79816  3.64687  3.04747  3.32591  3.53771  5.49421  4.45544    222 - -
          2.68618  4.42225  2.77519  2.73123  3.46354  2.40513  3.72494  3.29354  2.67741  2.69355  4.24690  2.90347  2.73739  3.18146  2.89801  2.37887  2.77519  2.98518  4.58477  3.61503
          0.02859  3.96463  4.68698  0.61958  0.77255  0.48576  0.95510
    203   3.37703  4.75197  4.36500  4.09751  0.87220  4.04421  3.92034  2.88994  4.00235  2.23902  3.60683  4.12371  4.50112  4.14508  4.09930  3.64189  3.67841  2.88731  4.14308  2.49894    223 - -
          2.68618  4.42225  2.77519  2.73123  3.46354  2.40513  3.72494  3.29354  2.67741  2.69355  4.24690  2.90347  2.73739  3.18146  2.89801  2.37887  2.77519  2.98518  4.58477  3.61503
          0.02859  3.96463  4.68698  0.61958  0.77255  0.48576  0.95510
    204   2.66699  4.85902  2.90727  2.12528  4.02623  3.41968  3.21117  3.52572  2.04079  3.10651  3.93616  2.94166  3.83034  2.76922  2.71502  2.68819  2.89321  3.20591  5.27406  2.78376    224 - -
          2.68619  4.42226  2.77520  2.73124  3.46355  2.40514  3.72495  3.29355  2.67742  2.69356  4.24691  2.90348  2.73740  3.18121  2.89802  2.37888  2.77520  2.98519  4.58478  3.61504
          0.10715  2.38170  4.68698  0.40994  1.08972  0.48576  0.95510
    205   2.25156  4.62108  3.05635  2.51660  3.89267  2.82552  3.65279  3.28773  2.31505  2.92412  3.35336  3.00262  3.80600  2.83464  2.67800  2.40307  2.80227  2.98542  5.19687  3.89876    226 - -
          2.68618  4.42225  2.77519  2.73123  3.46354  2.40513  3.72494  3.29354  2.67741  2.69355  4.24690  2.90347  2.73739  3.18146  2.89801  2.37887  2.77519  2.98518  4.58477  3.61503
          0.02859  3.96463  4.68698  0.61958  0.77255  0.48576  0.95510
    206   2.80307  5.29245  1.86068  1.67771  4.59969  3.24491  3.68940  4.08728  2.60960  3.60244  4.41861  2.71933  2.69161  2.83850  3.15601  2.72668  3.07257  3.67591  5.77146  4.31776    227 - -
          2.68618  4.42225  2.77519  2.73123  3.46354  2.40513  3.72494  3.29354  2.67741  2.69355  4.24690  2.90347  2.73739  3.18146  2.89801  2.37887  2.77519  2.98518  4.58477  3.61503
          0.02859  3.96463  4.68698  0.61958  0.77255  0.48576  0.95510
    207   2.71803  5.02987  2.68131  2.33840  4.37803  2.51836  3.63288  3.81744  1.94509  3.35073  4.16386  2.34201  3.82043  2.59940  2.73693  2.70022  2.96425  3.44535  5.51648  4.16628    228 - -
          2.68618  4.42225  2.77519  2.73123  3.46354  2.40513  3.72494  3.29354  2.67741  2.69355  4.24690  2.90347  2.73739  3.18146  2.89801  2.37887  2.77519  2.98518  4.58477  3.61503
          0.02859  3.96463  4.68698  0.61958  0.77255  0.48576  0.95510
    208   2.48019  4.39557  3.47359  2.91854  3.42607  3.60716  3.85814  2.70983  2.78323  1.97576  2.58433  3.33192  3.98654  2.56685  3.11461  2.87225  2.89100  2.56091  4.96127  3.73424    229 - -
          2.68618  4.42225  2.77519  2.73123  3.46354  2.40513  3.72494  3.29354  2.67741  2.69355  4.24690  2.90347  2.73739  3.18146  2.89801  2.37887  2.77519  2.98518  4.58477  3.61503
          0.02859  3.96463  4.68698  0.61958  0.77255  0.48576  0.95510
    209   2.52697  4.62230  2.70960  2.52395  4.28725  3.12489  3.87491  3.82180  2.75741  3.44180  4.28805  1.60575  3.77157  3.08259  3.16508  2.00198  2.91417  3.36981  5.57902  4.21691    230 - -
          2.68618  4.42225  2.77519  2.73123  3.46354  2.40513  3.72494  3.29354  2.67741  2.69355  4.24690  2.90347  2.73739  3.18146  2.89801  2.37887  2.77519  2.98518  4.58477  3.61503
          0.02859  3.96463  4.68698  0.61958  0.77255  0.48576  0.95510
    210   3.07047  4.55333  4.14578  3.66833  2.81967  4.05891  4.11418  2.46331  3.45435  1.08127  3.15320  3.92814  4.39790  3.76557  3.65846  3.41850  3.31126  2.48042  4.59410  2.71987    231 - -
          2.68618  4.42225  2.77519  2.73123  3.46354  2.40513  3.72494  3.29354  2.67741  2.69355  4.24690  2.90347  2.73739  3.18146  2.89801  2.37887  2.77519  2.98518  4.58477  3.61503
          0.02859  3.96463  4.68698  0.61958  0.77255  0.48576  0.95510
    211   2.86916  4.42511  3.91533  3.40018  2.70438  3.83627  3.82724  2.64066  3.24153  2.22659  3.01790  3.65812  4.21208  3.53882  3.48832  3.14553  3.11403  2.35251  4.35655  1.58527    232 - -
          2.68618  4.42225  2.77519  2.73123  3.46354  2.40513  3.72494  3.29354  2.67741  2.69355  4.24690  2.90347  2.73739  3.18146  2.89801  2.37887  2.77519  2.98518  4.58477  3.61503
          0.02859  3.96463  4.68698  0.61958  0.77255  0.48576  0.95510
    212   2.54655  4.71392  2.09145  2.41979  4.16183  3.25631  3.71259  3.54242  2.56661  3.18785  4.01434  2.91934  3.77218  2.87818  3.03267  2.10371  2.60590  2.84151  5.43428  4.09127    233 - -
          2.68618  4.42225  2.77519  2.73123  3.46354  2.40513  3.72494  3.29354  2.67741  2.69355  4.24690  2.90347  2.73739  3.18146  2.89801  2.37887  2.77519  2.98518  4.58477  3.61503
          0.02859  3.96463  4.68698  0.61958  0.77255  0.48576  0.95510
    213   3.18267  4.53655  4.69426  4.15246  3.18765  4.43159  4.79676  1.79728  4.00636  1.07455  2.99863  4.42623  4.67362  4.20494  4.18119  3.78498  3.42202  1.84941  5.22264  4.09327    234 - -
          2.68618  4.42225  2.77519  2.73123  3.46354  2.40513  3.72494  3.29354  2.67741  2.69355  4.24690  2.90347  2.73739  3.18146  2.89801  2.37887  2.77519  2.98518  4.58477  3.61503
          0.02859  3.96463  4.68698  0.61958  0.77255  0.48576  0.95510
    214   2.48619  2.90305  3.87664  3.36397  2.05853  2.66441  3.98701  2.65736  3.26608  2.41648  3.37372  3.55078  3.94542  3.51877  3.49495  2.78788  2.80206  2.43710  4.73451  3.42624    235 - -
          2.68618  4.42225  2.77519  2.73123  3.46354  2.40513  3.72494  3.29354  2.67741  2.69355  4.24690  2.90347  2.73739  3.18146  2.89801  2.37887  2.77519  2.98518  4.58477  3.61503
          0.02859  3.96463  4.68698  0.61958  0.77255  0.48576  0.95510
    215   2.83464  5.11216  3.01317  2.50344  4.48939  3.49506  3.58364  3.89060  1.57187  3.36803  4.18996  2.58346  3.89663  2.33291  2.22599  2.81333  3.03690  3.53420  5.46783  4.19516    236 - -
          2.68618  4.42225  2.77519  2.73123  3.46354  2.40513  3.72494  3.29354  2.67741  2.69355  4.24690  2.90347  2.73739  3.18146  2.89801  2.37887  2.77519  2.98518  4.58477  3.61503
          0.02859  3.96463  4.68698  0.61958  0.77255  0.48576  0.95510
    216   2.75981  4.97291  3.07737  2.52053  4.29459  3.48567  3.58929  3.69835  1.71218  2.91000  4.05785  2.42441  3.87705  2.72710  2.21005  2.76645  2.96975  3.36422  5.37784  4.09650    237 - -
          2.68618  4.42225  2.77519  2.73123  3.46354  2.40513  3.72494  3.29354  2.67741  2.69355  4.24690  2.90347  2.73739  3.18146  2.89801  2.37887  2.77519  2.98518  4.58477  3.61503
          0.02859  3.96463  4.68698  0.61958  0.77255  0.48576  0.95510
    217   3.10308  4.49702  4.46519  4.08496  3.43728  4.16483  4.79648  0.97064  3.91485  2.00517  3.35900  4.31744  4.58775  4.25403  4.10095  3.66954  3.40084  1.85203  5.34673  4.09256    238 - -
          2.68618  4.42225  2.77519  2.73123  3.46354  2.40513  3.72494  3.29354  2.67741  2.69355  4.24690  2.90347  2.73739  3.18146  2.89801  2.37887  2.77519  2.98518  4.58477  3.61503
          0.02859  3.96463  4.68698  0.61958  0.77255  0.48576  0.95510
    218   2.65310  5.02257  2.48181  2.09548  4.31815  3.31529  3.61441  3.77041  2.42906  3.31615  4.11157  2.53300  3.77831  2.54433  2.92023  2.32703  2.41100  3.39319  5.50782  4.11877    239 - -
          2.68618  4.42225  2.77519  2.73123  3.46354  2.40513  3.72494  3.29354  2.67741  2.69355  4.24690  2.90347  2.73739  3.18146  2.89801  2.37887  2.77519  2.98518  4.58477  3.61503
          0.02859  3.96463  4.68698  0.61958  0.77255  0.48576  0.95510
    219   2.49782  5.09630  2.37995  2.26523  4.41015  3.33048  3.60349  3.86744  1.87642  3.38448  4.17421  2.58857  3.78948  2.46983  2.81820  2.64979  2.92632  3.47606  5.54642  4.15876    240 - -
          2.68618  4.42225  2.77519  2.73123  3.46354  2.40513  3.72494  3.29354  2.67741  2.69355  4.24690  2.90347  2.73739  3.18146  2.89801  2.37887  2.77519  2.98518  4.58477  3.61503
          0.02859  3.96463  4.68698  0.61958  0.77255  0.48576  0.95510
    220   1.98146  2.01172  3.81661  3.45151  3.99998  1.82643  4.28688  3.29524  3.37884  3.09109  3.96637  3.44550  3.69539  3.65012  3.61349  2.39957  2.66109  2.86463  5.42114  4.24371    241 - -
          2.68618  4.42225  2.77519  2.73123  3.46354  2.40513  3.72494  3.29354  2.67741  2.69355  4.24690  2.90347  2.73739  3.18146  2.89801  2.37887  2.77519  2.98518  4.58477  3.61503
          0.02859  3.96463  4.68698  0.61958  0.77255  0.48576  0.95510
    221   2.35055  5.28122  1.75232  1.68715  4.59607  3.23758  3.70336  4.06123  2.64061  3.60016  4.42601  2.71817  3.80725  2.85729  3.19179  2.73566  3.08496  3.65785  5.78372  4.32842    242 - -
          2.68618  4.42225  2.77519  2.73123  3.46354  2.40513  3.72494  3.29354  2.67741  2.69355  4.24690  2.90347  2.73739  3.18146  2.89801  2.37887  2.77519  2.98518  4.58477  3.61503
          0.02859  3.96463  4.68698  0.61958  0.77255  0.48576  0.95510
    222   3.53808  4.81096  4.51744  4.18072  1.34900  4.30867  3.45833  3.24139  4.03501  2.59075  3.84657  4.00238  4.62510  4.04215  4.09875  3.67260  3.76284  3.16317  3.61349  1.20752    243 - -
          2.68618  4.42225  2.77519  2.73123  3.46354  2.40513  3.72494  3.29354  2.67741  2.69355  4.24690  2.90347  2.73739  3.18146  2.89801  2.37887  2.77519  2.98518  4.58477  3.61503
          0.02859  3.96463  4.68698  0.61958  0.77255  0.48576  0.95510
    223   2.41011  5.02154  2.47731  2.04589  4.32334  3.32067  3.60201  3.77716  2.20129  3.31643  4.10509  2.81345  2.97992  2.73189  2.89019  2.45407  2.88284  3.39432  5.50131  4.11198    244 - -
          2.68618  4.42225  2.77519  2.73123  3.46354  2.40513  3.72494  3.29354  2.67741  2.69355  4.24690  2.90347  2.73739  3.18146  2.89801  2.37887  2.77519  2.98518  4.58477  3.61503
          0.02859  3.96463  4.68698  0.61958  0.77255  0.48576  0.95510
    224   2.87699  4.61848  3.49421  3.34691  4.33335  3.30080  4.41641  3.90291  3.41217  3.51959  4.57371  3.64410  0.67282  3.79816  3.64687  3.04747  3.32591  3.53771  5.49421  4.45544    245 - -
          2.68618  4.42225  2.77519  2.73123  3.46354  2.40513  3.72494  3.29354  2.67741  2.69355  4.24690  2.90347  2.73739  3.18146  2.89801  2.37887  2.77519  2.98518  4.58477  3.61503
          0.02859  3.96463  4.68698  0.61958  0.77255  0.48576  0.95510
    225   3.12073  4.54745  4.50036  4.00881  3.17935  4.23973  4.67256  2.09677  3.81980  1.02754  3.04649  4.27206  4.57160  4.08828  4.00800  3.62646  3.38815  1.85524  5.17025  3.97718    246 - -
          2.68618  4.42225  2.77519  2.73123  3.46354  2.40513  3.72494  3.29354  2.67741  2.69355  4.24690  2.90347  2.73739  3.18146  2.89801  2.37887  2.77519  2.98518  4.58477  3.61503
          0.02859  3.96463  4.68698  0.61958  0.77255  0.48576  0.95510
    226   2.35496  4.31686  3.13491  2.90753  4.21304  3.02717  4.07983  3.67526  2.99548  3.35340  4.22482  3.19650  1.45777  3.33983  3.32367  2.08254  2.80884  3.19994  5.54820  4.27862    247 - -
          2.68596  4.42227  2.77522  2.73125  3.46356  2.40515  3.72497  3.29356  2.67743  2.69357  4.24692  2.90349  2.73742  3.18148  2.89803  2.37883  2.77522  2.98520  4.58479  3.61505
          0.19423  1.78785  4.68698  0.30555  1.33452  0.48576  0.95510
    227   2.80441  5.33104  1.93388  1.63836  4.63090  3.24401  3.67862  4.12874  2.59582  3.62752  4.43567  2.35269  3.16810  2.82334  3.14798  2.72061  3.07057  3.70741  5.78953  4.32499    249 - -
          2.68618  4.42225  2.77519  2.73123  3.46354  2.40513  3.72494  3.29354  2.67741  2.69355  4.24690  2.90347  2.73739  3.18146  2.89801  2.37887  2.77519  2.98518  4.58477  3.61503
          0.02859  3.96463  4.68698  0.61958  0.77255  0.48576  0.95510
    228   2.57388  4.59228  3.10180  2.53875  3.78417  3.44061  3.10366  3.18095  2.46090  2.59599  3.67838  3.02593  3.82690  2.67149  2.60913  2.50748  2.65397  2.76268  5.11540  3.53044    250 - -
          2.68618  4.42225  2.77519  2.73123  3.46354  2.40513  3.72494  3.29354  2.67741  2.69355  4.24690  2.90347  2.73739  3.18146  2.89801  2.37887  2.77519  2.98518  4.58477  3.61503
          0.02859  3.96463  4.68698  0.61958  0.77255  0.48576  0.95510
    229   3.12121  4.53304  4.26744  3.80267  1.81179  4.06127  3.63318  2.84391  3.67856  2.34849  3.52117  3.85836  4.40025  3.81454  3.83603  3.38188  3.35347  2.40918  3.90291  1.43868    251 - -
          2.68618  4.42225  2.77519  2.73123  3.46354  2.40513  3.72494  3.29354  2.67741  2.69355  4.24690  2.90347  2.73739  3.18146  2.89801  2.37887  2.77519  2.98518  4.58477  3.61503
          0.02859  3.96463  4.68698  0.61958  0.77255  0.48576  0.95510
    230   2.30533  4.27214  3.18727  2.93754  4.24233  2.99338  4.09463  3.70384  3.02284  3.37604  4.22785  3.20230  2.92304  3.35030  3.35619  1.19185  2.76771  3.19945  5.57357  4.31218    252 - -
          2.68618  4.42225  2.77519  2.73123  3.46354  2.40513  3.72494  3.29354  2.67741  2.69355  4.24690  2.90347  2.73739  3.18146  2.89801  2.37887  2.77519  2.98518  4.58477  3.61503
          0.02859  3.96463  4.68698  0.61958  0.77255  0.48576  0.95510
    231   2.35128  5.12952  2.30627  1.95359  4.42784  3.29594  3.63814  3.88710  2.46907  3.42017  4.22302  2.77871  3.79252  2.08842  2.96418  2.67244  2.96757  3.50013  5.60085  4.19369    253 - -
          2.68618  4.42225  2.77519  2.73123  3.46354  2.40513  3.72494  3.29354  2.67741  2.69355  4.24690  2.90347  2.73739  3.18146  2.89801  2.37887  2.77519  2.98518  4.58477  3.61503
          0.02859  3.96463  4.68698  0.61958  0.77255  0.48576  0.95510
    232   2.75173  5.11649  2.50978  1.60919  4.42844  3.30843  3.65772  3.88322  2.44850  3.41738  4.23909  2.80769  2.92190  2.44453  2.90007  2.71352  3.00574  3.50745  5.59517  4.20854    254 - -
          2.68618  4.42225  2.77519  2.73123  3.46354  2.40513  3.72494  3.29354  2.67741  2.69355  4.24690  2.90347  2.73739  3.18146  2.89801  2.37887  2.77519  2.98518  4.58477  3.61503
          0.02859  3.96463  4.68698  0.61958  0.77255  0.48576  0.95510
    233   3.25943  4.69469  4.33722  3.97804  3.17235  4.09873  4.60488  2.38205  3.74487  0.76957  3.16753  4.24455  4.51860  4.09114  3.90564  3.68114  3.54970  2.44320  5.08452  3.82893    255 - -
          2.68618  4.42225  2.77519  2.73123  3.46354  2.40513  3.72494  3.29354  2.67741  2.69355  4.24690  2.90347  2.73739  3.18146  2.89801  2.37887  2.77519  2.98518  4.58477  3.61503
          0.02859  3.96463  4.68698  0.61958  0.77255  0.48576  0.95510
    234   3.03555  5.07114  3.45417  2.83545  4.49413  3.63397  3.64017  3.86714  1.78208  3.34588  4.24222  3.22257  4.03158  2.79112  1.20573  3.05519  3.22075  3.56495  5.40492  4.23568    256 - -
          2.68618  4.42225  2.77519  2.73123  3.46354  2.40513  3.72494  3.29354  2.67741  2.69355  4.24690  2.90347  2.73739  3.18146  2.89801  2.37887  2.77519  2.98518  4.58477  3.61503
          0.02859  3.96463  4.68698  0.61958  0.77255  0.48576  0.95510
    235   2.59885  4.86370  2.37791  2.32894  4.24642  2.68545  3.65930  3.68677  2.49508  3.26183  4.06845  2.85615  3.77214  2.59052  2.97670  2.31983  2.35707  3.31006  5.47459  4.10883    257 - -
          2.68618  4.42225  2.77519  2.73123  3.46354  2.40513  3.72494  3.29354  2.67741  2.69355  4.24690  2.90347  2.73739  3.18146  2.89801  2.37887  2.77519  2.98518  4.58477  3.61503
          0.02859  3.96463  4.68698  0.61958  0.77255  0.48576  0.95510
    236   3.12073  4.54745  4.50036  4.00881  3.17935  4.23973  4.67256  2.09677  3.81980  1.02754  3.04649  4.27206  4.57160  4.08828  4.00800  3.62646  3.38815  1.85524  5.17025  3.97718    258 - -
          2.68618  4.42225  2.77519  2.73123  3.46354  2.40513  3.72494  3.29354  2.67741  2.69355  4.24690  2.90347  2.73739  3.18146  2.89801  2.37887  2.77519  2.98518  4.58477  3.61503
          0.02859  3.96463  4.68698  0.61958  0.77255  0.48576  0.95510
    237   2.62337  4.32410  4.41808  3.91950  3.57908  4.08673  4.69371  1.65280  3.81291  2.19620  3.41638  4.15799  4.49130  4.10695  4.05180  3.45720  3.18384  1.14738  5.40128  4.18837    259 - -
          2.68618  4.42225  2.77519  2.73123  3.46354  2.40513  3.72494  3.29354  2.67741  2.69355  4.24690  2.90347  2.73739  3.18146  2.89801  2.37887  2.77519  2.98518  4.58477  3.61503
          0.02859  3.96463  4.68698  0.61958  0.77255  0.48576  0.95510
    238   2.34520  4.88625  2.73218  2.14216  4.20096  3.01503  3.62875  3.63130  2.31983  3.20787  4.01656  2.46577  3.78411  2.77478  2.89122  2.62505  2.48907  3.27509  5.42281  4.06606    260 - -
          2.68618  4.42225  2.77519  2.73123  3.46354  2.40513  3.72494  3.29354  2.67741  2.69355  4.24690  2.90347  2.73739  3.18146  2.89801  2.37887  2.77519  2.98518  4.58477  3.61503
          0.02859  3.96463  4.68698  0.61958  0.77255  0.48576  0.95510
    239   2.16346  4.55710  3.11766  2.58237  3.90873  2.88105  3.69453  3.29749  2.48776  2.94233  3.43477  3.04170  3.80110  2.88460  2.31773  2.43625  2.79661  2.98345  5.21591  3.92962    261 - -
          2.68618  4.42225  2.77519  2.73123  3.46354  2.40513  3.72494  3.29354  2.67741  2.69355  4.24690  2.90347  2.73739  3.18146  2.89801  2.37887  2.77519  2.98518  4.58477  3.61503
          0.02859  3.96463  4.68698  0.61958  0.77255  0.48576  0.95510
    240   2.68545  2.87106  4.15706  3.63257  3.28205  3.68629  4.26691  2.33648  3.45715  2.04582  1.73805  3.81974  4.15766  3.74161  3.65743  3.05656  2.98949  2.22005  4.97209  3.76721    262 - -
          2.68618  4.42225  2.77519  2.73123  3.46354  2.40513  3.72494  3.29354  2.67741  2.69355  4.24690  2.90347  2.73739  3.18146  2.89801  2.37887  2.77519  2.98518  4.58477  3.61503
          0.02859  3.96463  4.68698  0.61958  0.77255  0.48576  0.95510
    241   3.21301  4.55333  4.72620  4.20206  3.17849  4.46212  4.81708  1.53154  4.03009  1.14947  3.01000  4.46640  4.70235  4.24399  4.19339  3.83254  3.45328  1.98003  5.21658  4.05909    263 - -
          2.68618  4.42225  2.77519  2.73123  3.46354  2.40513  3.72494  3.29354  2.67741  2.69355  4.24690  2.90347  2.73739  3.18146  2.89801  2.37887  2.77519  2.98518  4.58477  3.61503
          0.02859  3.96463  4.68698  0.61958  0.77255  0.48576  0.95510
    242   2.58255  4.69318  3.00217  2.46741  3.90956  3.41022  3.15557  3.11183  2.41617  2.94846  3.78261  2.70528  3.80876  2.34891  2.84179  2.50881  2.81536  2.71708  5.20381  3.88825    264 - -
          2.68618  4.42225  2.77519  2.73123  3.46354  2.40513  3.72494  3.29354  2.67741  2.69355  4.24690  2.90347  2.73739  3.18146  2.89801  2.37887  2.77519  2.98518  4.58477  3.61503
          0.02859  3.96463  4.68698  0.61958  0.77255  0.48576  0.95510
    243   2.58208  4.51184  3.19715  2.63688  3.71237  3.46273  3.69127  2.83057  2.32145  2.74368  3.61893  3.09884  2.82079  2.91365  2.69180  2.70618  2.81719  2.40573  5.07314  3.80501    265 - -
          2.68618  4.42225  2.77519  2.73123  3.46354  2.40513  3.72494  3.29354  2.67741  2.69355  4.24690  2.90347  2.73739  3.18146  2.89801  2.37887  2.77519  2.98518  4.58477  3.61503
          0.02859  3.96463  4.68698  0.61958  0.77255  0.48576  0.95510
    244   2.91332  5.35704  1.20582  2.14819  4.61829  3.22323  3.77296  4.17544  2.76650  3.70098  4.58187  2.72414  3.84303  2.55593  3.31747  2.82505  3.21008  3.77816  5.84159  4.36921    266 - -
          2.68618  4.42225  2.77519  2.73123  3.46354  2.40513  3.72494  3.29354  2.67741  2.69355  4.24690  2.90347  2.73739  3.18146  2.89801  2.37887  2.77519  2.98518  4.58477  3.61503
          0.02859  3.96463  4.68698  0.61958  0.77255  0.48576  0.95510
    245   2.10322  4.31557  3.23407  3.01010  4.19521  3.05917  4.15044  3.51987  3.07190  3.25137  4.19005  3.27515  1.32319  3.42466  3.37924  2.55519  2.84724  3.10607  5.55226  4.32185    267 - -
          2.68618  4.42225  2.77519  2.73123  3.46354  2.40513  3.72494  3.29354  2.67741  2.69355  4.24690  2.90347  2.73739  3.18146  2.89801  2.37887  2.77519  2.98518  4.58477  3.61503
          0.02859  3.96463  4.68698  0.61958  0.77255  0.48576  0.95510
    246   2.24060  4.85375  2.82360  2.20144  4.14542  3.36064  3.61576  3.56635  2.20508  3.14915  3.96178  2.89595  3.79280  2.62017  2.82182  2.34943  2.65709  3.22418  5.36864  4.02781    268 - -
          2.68618  4.42225  2.77519  2.73123  3.46354  2.40513  3.72494  3.29354  2.67741  2.69355  4.24690  2.90347  2.73739  3.18146  2.89801  2.37887  2.77519  2.98518  4.58477  3.61503
          0.02859  3.96463  4.68698  0.61958  0.77255  0.48576  0.95510
    247   2.78557  5.10098  2.76602  2.13162  4.44351  3.40867  3.61154  3.86433  1.60752  3.37291  4.19170  2.90336  3.85562  2.58325  2.56184  2.51678  3.01034  3.50116  5.51141  4.18977    269 - -
          2.68618  4.42225  2.77519  2.73123  3.46354  2.40513  3.72494  3.29354  2.67741  2.69355  4.24690  2.90347  2.73739  3.18146  2.89801  2.37887  2.77519  2.98518  4.58477  3.61503
          0.02859  3.96463  4.68698  0.61958  0.77255  0.48576  0.95510
    248   3.11096  4.94267  3.61116  3.10369  4.32066  3.58063  3.89353  3.86916  2.27804  3.36838  4.36660  3.45617  4.07913  3.10966  0.84645  3.19095  3.37089  3.58924  5.36660  4.22846    270 - -
          2.68618  4.42225  2.77519  2.73123  3.46354  2.40513  3.72494  3.29354  2.67741  2.69355  4.24690  2.90347  2.73739  3.18146  2.89801  2.37887  2.77519  2.98518  4.58477  3.61503
          0.02859  3.96463  4.68698  0.61958  0.77255  0.48576  0.95510
    249   2.44446  4.35552  3.40657  2.86977  3.41759  3.48819  3.79836  2.85964  2.75923  2.27809  3.47620  3.26552  2.24060  3.12106  3.09810  2.77216  2.83603  2.64376  4.06636  3.59359    271 - -
          2.68618  4.42225  2.77519  2.73123  3.46354  2.40513  3.72494  3.29354  2.67741  2.69355  4.24690  2.90347  2.73739  3.18146  2.89801  2.37887  2.77519  2.98518  4.58477  3.61503
          0.02859  3.96463  4.68698  0.61958  0.77255  0.48576  0.95510
    250   2.68140  5.08469  1.99361  2.10064  4.38443  2.96000  3.28091  3.84732  2.47172  3.38392  4.18006  2.78252  3.78028  2.76595  2.98065  2.44501  2.60389  3.45963  5.56984  4.16358    272 - -
          2.68618  4.42225  2.77519  2.73123  3.46354  2.40513  3.72494  3.29354  2.67741  2.69355  4.24690  2.90347  2.73739  3.18146  2.89801  2.37887  2.77519  2.98518  4.58477  3.61503
          0.02859  3.96463  4.68698  0.61958  0.77255  0.48576  0.95510
    251   2.18162  4.24935  3.99804  3.44560  3.42301  3.83044  4.23208  1.89861  3.35862  1.96594  3.32331  3.75307  4.21516  3.64179  3.63433  3.13518  2.76995  1.77935  5.06260  3.85755    273 - -
          2.68618  4.42225  2.77519  2.73123  3.46354  2.40513  3.72494  3.29354  2.67741  2.69355  4.24690  2.90347  2.73739  3.18146  2.89801  2.37887  2.77519  2.98518  4.58477  3.61503
          0.02859  3.96463  4.68698  0.61958  0.77255  0.48576  0.95510
    252   2.44617  4.82834  2.77907  2.23333  4.16049  3.32227  3.63693  3.58876  2.44195  3.17359  3.98434  2.71509  3.31957  2.63614  2.90271  2.07198  2.70552  3.23454  5.39630  4.04781    274 - -
          2.68618  4.42225  2.77519  2.73123  3.46354  2.40513  3.72494  3.29354  2.67741  2.69355  4.24690  2.90347  2.73739  3.18146  2.89801  2.37887  2.77519  2.98518  4.58477  3.61503
          0.02859  3.96463  4.68698  0.61958  0.77255  0.48576  0.95510
    253   2.61240  4.88489  2.64572  1.98617  4.11996  3.36015  3.02795  3.57120  2.40126  3.15008  3.95815  2.86933  3.78406  2.74669  2.87029  2.61870  2.57293  3.22884  5.35864  3.29588    275 - -
          2.68618  4.42225  2.77519  2.73123  3.46354  2.40513  3.72494  3.29354  2.67741  2.69355  4.24690  2.90347  2.73739  3.18146  2.89801  2.37887  2.77519  2.98518  4.58477  3.61503
          0.02859  3.96463  4.68698  0.61958  0.77255  0.48576  0.95510
    254   2.47491  4.30619  4.35869  3.85267  3.56991  4.03569  4.62714  1.65596  3.75227  2.21812  3.41565  4.09629  4.44532  4.04231  3.99640  3.39839  3.14925  1.21898  5.35831  4.14701    276 - -
          2.68618  4.42225  2.77519  2.73123  3.46354  2.40513  3.72494  3.29354  2.67741  2.69355  4.24690  2.90347  2.73739  3.18146  2.89801  2.37887  2.77519  2.98518  4.58477  3.61503
          0.02859  3.96463  4.68698  0.61958  0.77255  0.48576  0.95510
    255   2.38263  3.55615  3.93031  3.34708  2.78815  3.62341  3.91625  2.47579  3.23527  1.99107  3.14227  3.57871  3.99481  3.46659  3.43673  2.76640  2.59005  2.28059  3.82876  3.18406    277 - -
          2.68618  4.42225  2.77519  2.73123  3.46354  2.40513  3.72494  3.29354  2.67741  2.69355  4.24690  2.90347  2.73739  3.18146  2.89801  2.37887  2.77519  2.98518  4.58477  3.61503
          0.02859  3.96463  4.68698  0.61958  0.77255  0.48576  0.95510
    256   2.30675  4.97966  2.36773  2.19760  4.26577  3.32887  3.60316  3.71071  2.40870  3.26573  4.06041  2.52206  3.77446  2.47299  2.89608  2.61438  2.87155  3.03399  5.46371  4.08282    278 - -
          2.68618  4.42225  2.77519  2.73123  3.46354  2.40513  3.72494  3.29354  2.67741  2.69355  4.24690  2.90347  2.73739  3.18146  2.89801  2.37887  2.77519  2.98518  4.58477  3.61503
          0.02859  3.96463  4.68698  0.61958  0.77255  0.48576  0.95510
    257   2.55967  4.22231  3.52908  2.95977  2.93513  3.56103  3.81225  2.42343  2.60128  2.38935  3.31220  3.33625  3.93690  2.92027  3.20570  2.81609  2.79107  2.18359  4.78923  3.20375    279 - -
          2.68618  4.42225  2.77519  2.73123  3.46354  2.40513  3.72494  3.29354  2.67741  2.69355  4.24690  2.90347  2.73739  3.18146  2.89801  2.37887  2.77519  2.98518  4.58477  3.61503
          0.02859  3.96463  4.68698  0.61958  0.77255  0.48576  0.95510
    258   1.39060  4.14274  3.58116  3.16698  3.95604  3.06172  4.13100  3.11566  3.12300  2.98817  3.88456  3.34714  3.74551  3.43009  3.43068  2.28372  2.41144  2.42369  5.37729  4.16475    280 - -
          2.68620  4.42227  2.77522  2.73118  3.46356  2.40515  3.72497  3.29356  2.67728  2.69357  4.24692  2.90349  2.73742  3.18125  2.89803  2.37889  2.77522  2.98521  4.58479  3.61505
          0.21977  1.62306        *  0.27895  1.41296  0.00000        *
//
HMMER3/b [3.0 | March 2010]
NAME  Hmmer.OG004.fa.rp.me
LENG  257
ALPH  amino
RF    no
CS    no
MAP   yes
DATE  Thu Oct 25 13:09:13 2018
NSEQ  6
EFFN  0.665039
CKSUM 4279823107
STATS LOCAL MSV      -10.9585  0.70262
STATS LOCAL VITERBI  -11.5814  0.70262
STATS LOCAL FORWARD   -5.3147  0.70262
HMM          A        C        D        E        F        G        H        I        K        L        M        N        P        Q        R        S        T        V        W        Y   
            m->m     m->i     m->d     i->m     i->i     d->m     d->d
  COMPO   2.55901  4.21463  2.91859  2.67541  3.31171  2.92231  3.64345  2.73542  2.69915  2.33182  3.60955  3.11530  3.32076  3.11229  3.01240  2.70270  2.94081  2.58746  4.55712  3.42645
          2.68618  4.42225  2.77519  2.73123  3.46354  2.40513  3.72494  3.29354  2.67741  2.69355  4.24690  2.90347  2.73739  3.18146  2.89801  2.37887  2.77519  2.98518  4.58477  3.61503
          0.02791  3.98834  4.71069  0.61958  0.77255  0.00000        *
      1   3.54070  4.84219  4.45299  4.11493  1.69060  4.29259  3.47632  3.27510  3.97328  2.63256  3.88965  3.98462  4.62159  4.01778  4.06430  3.66235  3.77063  3.19200  3.64284  0.97394      1 - -
          2.68618  4.42225  2.77519  2.73123  3.46354  2.40513  3.72494  3.29354  2.67741  2.69355  4.24690  2.90347  2.73739  3.18146  2.89801  2.37887  2.77519  2.98518  4.58477  3.61503
          0.02791  3.98834  4.71069  0.61958  0.77255  0.48576  0.95510
      2   2.39920  5.00838  2.45065  2.08175  4.31022  2.81129  3.61014  3.76088  2.21315  3.30604  4.09639  2.82488  3.77865  2.74142  2.90234  2.61916  2.57524  3.38150  5.49575  4.10941      2 - -
          2.68618  4.42225  2.77519  2.73123  3.46354  2.40513  3.72494  3.29354  2.67741  2.69355  4.24690  2.90347  2.73739  3.18146  2.89801  2.37887  2.77519  2.98518  4.58477  3.61503
          0.02791  3.98834  4.71069  0.61958  0.77255  0.48576  0.95510
      3   2.67806  4.60630  3.20916  2.35523  3.79749  3.51732  3.71125  2.21072  2.42651  2.78382  3.69403  3.13421  3.91378  2.92408  2.24217  2.79437  2.90539  2.83034  5.14020  3.87811      3 - -
          2.68618  4.42225  2.77519  2.73123  3.46354  2.40513  3.72494  3.29354  2.67741  2.69355  4.24690  2.90347  2.73739  3.18146  2.89801  2.37887  2.77519  2.98518  4.58477  3.61503
          0.02791  3.98834  4.71069  0.61958  0.77255  0.48576  0.95510
      4   2.91780  4.36641  4.28050  3.71239  3.20279  4.06773  4.39008  1.98857  3.58958  1.34596  2.59567  4.00034  4.37607  3.82553  3.80639  3.37338  2.67161  2.12177  5.02198  3.87771      4 - -
          2.68618  4.42225  2.77519  2.73123  3.46354  2.40513  3.72494  3.29354  2.67741  2.69355  4.24690  2.90347  2.73739  3.18146  2.89801  2.37887  2.77519  2.98518  4.58477  3.61503
          0.02791  3.98834  4.71069  0.61958  0.77255  0.48576  0.95510
      5   2.79908  5.32391  2.09573  1.76589  4.62402  3.27128  3.66796  4.11680  2.25301  3.60873  4.40965  2.09693  3.80750  2.80672  3.06721  2.71909  3.05715  3.69657  5.76239  4.31089      5 - -
          2.68618  4.42225  2.77519  2.73123  3.46354  2.40513  3.72494  3.29354  2.67741  2.69355  4.24690  2.90347  2.73739  3.18146  2.89801  2.37887  2.77519  2.98518  4.58477  3.61503
          0.02791  3.98834  4.71069  0.61958  0.77255  0.48576  0.95510
      6   2.61947  4.62477  3.10655  2.38372  3.82603  3.46468  3.66401  3.18299  2.24093  2.53839  3.70932  3.05002  3.85664  2.58020  2.81677  2.70968  2.84698  2.35375  5.14832  3.86696      6 - -
          2.68618  4.42225  2.77519  2.73123  3.46354  2.40513  3.72494  3.29354  2.67741  2.69355  4.24690  2.90347  2.73739  3.18146  2.89801  2.37887  2.77519  2.98518  4.58477  3.61503
          0.02791  3.98834  4.71069  0.61958  0.77255  0.48576  0.95510
      7   3.15449  4.47625  4.78072  4.23856  3.29290  4.46817  4.87301  1.54224  4.11639  1.31022  3.09406  4.48734  4.71068  4.30639  4.28464  3.82264  3.39474  1.61833  5.30160  4.16967      7 - -
          2.68618  4.42225  2.77519  2.73123  3.46354  2.40513  3.72494  3.29354  2.67741  2.69355  4.24690  2.90347  2.73739  3.18146  2.89801  2.37887  2.77519  2.98518  4.58477  3.61503
          0.02791  3.98834  4.71069  0.61958  0.77255  0.48576  0.95510
      8   2.81452  4.57735  3.51193  3.42662  4.56468  0.57077  4.53882  4.19344  3.62358  3.83276  4.81022  3.67637  3.97216  3.93866  3.84594  2.98993  3.30479  3.69941  5.62821  4.67086      8 - -
          2.68618  4.42225  2.77519  2.73123  3.46354  2.40513  3.72494  3.29354  2.67741  2.69355  4.24690  2.90347  2.73739  3.18146  2.89801  2.37887  2.77519  2.98518  4.58477  3.61503
          0.02791  3.98834  4.71069  0.61958  0.77255  0.48576  0.95510
      9   2.79343  4.95730  3.15536  2.60053  4.35500  3.49539  3.62109  3.74544  1.86774  3.27096  4.10787  3.05884  3.90724  2.76331  1.75522  2.23499  3.01400  3.40679  5.40505  4.15164      9 - -
          2.68618  4.42225  2.77519  2.73123  3.46354  2.40513  3.72494  3.29354  2.67741  2.69355  4.24690  2.90347  2.73739  3.18146  2.89801  2.37887  2.77519  2.98518  4.58477  3.61503
          0.02791  3.98834  4.71069  0.61958  0.77255  0.48576  0.95510
     10   2.81452  4.57735  3.51193  3.42662  4.56468  0.57077  4.53882  4.19344  3.62358  3.83276  4.81022  3.67637  3.97216  3.93866  3.84594  2.98993  3.30479  3.69941  5.62821  4.67086     10 - -
          2.68618  4.42225  2.77519  2.73123  3.46354  2.40513  3.72494  3.29354  2.67741  2.69355  4.24690  2.90347  2.73739  3.18146  2.89801  2.37887  2.77519  2.98518  4.58477  3.61503
          0.02791  3.98834  4.71069  0.61958  0.77255  0.48576  0.95510
     11   1.43053  4.15044  3.48504  3.13395  4.18316  2.96752  4.16727  3.51513  3.14134  3.25898  4.10246  3.29919  3.69345  3.43991  3.45829  1.81251  2.23387  3.03584  5.54598  4.33417     11 - -
          2.68618  4.42225  2.77519  2.73123  3.46354  2.40513  3.72494  3.29354  2.67741  2.69355  4.24690  2.90347  2.73739  3.18146  2.89801  2.37887  2.77519  2.98518  4.58477  3.61503
          0.02791  3.98834  4.71069  0.61958  0.77255  0.48576  0.95510
     12   3.53925  4.84209  4.44977  4.11149  1.69715  4.29091  3.47690  3.27467  3.96995  2.63266  3.88967  3.98330  4.62046  4.01606  4.06202  3.66088  3.76940  3.19141  3.64400  0.97176     12 - -
          2.68618  4.42225  2.77519  2.73123  3.46354  2.40513  3.72494  3.29354  2.67741  2.69355  4.24690  2.90347  2.73739  3.18146  2.89801  2.37887  2.77519  2.98518  4.58477  3.61503
          0.02791  3.98834  4.71069  0.61958  0.77255  0.48576  0.95510
     13   2.81452  4.57735  3.51193  3.42662  4.56468  0.57077  4.53882  4.19344  3.62358  3.83276  4.81022  3.67637  3.97216  3.93866  3.84594  2.98993  3.30479  3.69941  5.62821  4.67086     13 - -
          2.68618  4.42225  2.77519  2.73123  3.46354  2.40513  3.72494  3.29354  2.67741  2.69355  4.24690  2.90347  2.73739  3.18146  2.89801  2.37887  2.77519  2.98518  4.58477  3.61503
          0.02791  3.98834  4.71069  0.61958  0.77255  0.48576  0.95510
     14   2.67235  5.01104  2.54563  2.36764  4.33735  3.39264  3.58852  3.76950  1.80802  3.29666  4.09112  2.89213  3.81008  2.71409  2.35996  2.65787  2.59692  3.39673  5.45782  4.11156     14 - -
          2.68618  4.42225  2.77519  2.73123  3.46354  2.40513  3.72494  3.29354  2.67741  2.69355  4.24690  2.90347  2.73739  3.18146  2.89801  2.37887  2.77519  2.98518  4.58477  3.61503
          0.02791  3.98834  4.71069  0.61958  0.77255  0.48576  0.95510
     15   2.90009  4.41191  4.28460  3.95244  3.63677  3.84247  4.73476  2.05062  3.82197  2.30443  3.58543  4.12334  4.39734  4.17394  4.02313  3.35417  3.25934  0.89057  5.44040  4.17872     15 - -
          2.68618  4.42225  2.77519  2.73123  3.46354  2.40513  3.72494  3.29354  2.67741  2.69355  4.24690  2.90347  2.73739  3.18146  2.89801  2.37887  2.77519  2.98518  4.58477  3.61503
          0.02791  3.98834  4.71069  0.61958  0.77255  0.48576  0.95510
     16   3.49852  4.79248  4.50869  4.16469  1.02180  4.29636  3.52707  3.14261  4.01900  2.48292  3.75798  4.02463  4.61938  4.04989  4.09174  3.66724  3.72857  3.08659  3.69174  1.70391     16 - -
          2.68618  4.42225  2.77519  2.73123  3.46354  2.40513  3.72494  3.29354  2.67741  2.69355  4.24690  2.90347  2.73739  3.18146  2.89801  2.37887  2.77519  2.98518  4.58477  3.61503
          0.02791  3.98834  4.71069  0.61958  0.77255  0.48576  0.95510
     17   2.71252  4.72276  3.24652  2.65194  3.96663  3.52158  3.65094  3.31731  1.89767  2.29578  3.81514  3.10621  3.90483  2.83148  2.27449  2.79075  2.63558  3.04523  5.20749  3.95438     17 - -
          2.68618  4.42225  2.77519  2.73123  3.46354  2.40513  3.72494  3.29354  2.67741  2.69355  4.24690  2.90347  2.73739  3.18146  2.89801  2.37887  2.77519  2.98518  4.58477  3.61503
          0.02791  3.98834  4.71069  0.61958  0.77255  0.48576  0.95510
     18   2.17298  4.26042  4.06585  3.67441  3.72247  3.57446  4.52118  2.14570  3.58385  2.45532  3.61102  3.83630  4.17077  3.90212  3.82683  3.00249  3.01318  1.16593  5.42414  4.19930     18 - -
          2.68618  4.42225  2.77519  2.73123  3.46354  2.40513  3.72494  3.29354  2.67741  2.69355  4.24690  2.90347  2.73739  3.18146  2.89801  2.37887  2.77519  2.98518  4.58477  3.61503
          0.02791  3.98834  4.71069  0.61958  0.77255  0.48576  0.95510
     19   2.62149  4.78419  3.00968  2.27445  4.03513  3.42661  3.01289  3.44093  2.33008  3.04125  3.86700  2.96737  3.82118  2.76744  2.29446  2.65992  2.57246  2.78062  5.27382  3.96169     19 - -
          2.68618  4.42225  2.77519  2.73123  3.46354  2.40513  3.72494  3.29354  2.67741  2.69355  4.24690  2.90347  2.73739  3.18146  2.89801  2.37887  2.77519  2.98518  4.58477  3.61503
          0.02791  3.98834  4.71069  0.61958  0.77255  0.48576  0.95510
     20   2.64965  5.01183  2.29958  2.31270  4.30435  3.35442  2.96695  3.76943  2.34464  3.30301  4.09351  2.85077  3.78967  2.72630  2.27131  2.38920  2.88717  3.39090  5.46930  4.09230     20 - -
          2.68618  4.42225  2.77519  2.73123  3.46354  2.40513  3.72494  3.29354  2.67741  2.69355  4.24690  2.90347  2.73739  3.18146  2.89801  2.37887  2.77519  2.98518  4.58477  3.61503
          0.02791  3.98834  4.71069  0.61958  0.77255  0.48576  0.95510
     21   2.25743  4.66634  3.04204  2.54508  4.08199  3.33620  3.69029  3.47586  2.42048  3.09434  3.92494  2.63020  3.80712  2.85869  2.25566  2.63022  2.27407  3.13356  5.33033  4.03338     21 - -
          2.68604  4.42227  2.77504  2.73125  3.46356  2.40515  3.72496  3.29356  2.67743  2.69357  4.24692  2.90349  2.73742  3.18148  2.89803  2.37889  2.77522  2.98520  4.58479  3.61505
          0.10456  2.40479  4.71069  0.65038  0.73783  0.48576  0.95510
     22   2.72404  5.01495  2.77315  1.78382  4.35978  3.38076  3.63091  3.78961  2.29502  3.32688  4.14285  2.90400  3.83636  2.77048  2.15956  2.40257  2.96433  3.42528  5.48938  4.15293     24 - -
          2.68618  4.42225  2.77519  2.73123  3.46354  2.40513  3.72494  3.29354  2.67741  2.69355  4.24690  2.90347  2.73739  3.18146  2.89801  2.37887  2.77519  2.98518  4.58477  3.61503
          0.02791  3.98834  4.71069  0.61958  0.77255  0.48576  0.95510
     23   2.59288  4.61342  2.32455  2.53721  3.01891  3.38563  3.72213  3.18333  2.62047  2.87925  3.76858  3.02502  3.84194  2.93748  3.05947  2.68273  2.13774  2.90909  5.17496  3.83542     25 - -
          2.68618  4.42225  2.77519  2.73123  3.46354  2.40513  3.72494  3.29354  2.67741  2.69355  4.24690  2.90347  2.73739  3.18146  2.89801  2.37887  2.77519  2.98518  4.58477  3.61503
          0.02791  3.98834  4.71069  0.61958  0.77255  0.48576  0.95510
     24   2.67470  4.92727  2.25185  2.34372  4.35022  1.88279  3.71796  3.80779  2.54990  3.37686  4.19910  2.87006  3.80720  2.87809  2.56677  2.67825  2.96289  3.42077  5.56051  4.19758     26 - -
          2.68618  4.42225  2.77519  2.73123  3.46354  2.40513  3.72494  3.29354  2.67741  2.69355  4.24690  2.90347  2.73739  3.18146  2.89801  2.37887  2.77519  2.98518  4.58477  3.61503
          0.02791  3.98834  4.71069  0.61958  0.77255  0.48576  0.95510
     25   2.64534  4.88440  2.84271  1.89383  3.27439  3.39310  3.61235  3.55763  2.17423  3.13639  3.95756  2.90812  3.81174  2.49594  2.79161  2.65771  2.87693  3.22694  5.34950  4.00436     27 - -
          2.68618  4.42225  2.77519  2.73123  3.46354  2.40513  3.72494  3.29354  2.67741  2.69355  4.24690  2.90347  2.73739  3.18146  2.89801  2.37887  2.77519  2.98518  4.58477  3.61503
          0.02791  3.98834  4.71069  0.61958  0.77255  0.48576  0.95510
     26   2.74983  4.29511  3.89342  3.32992  3.41212  3.83252  4.13664  2.03722  2.73598  2.03597  3.32656  3.67147  4.19271  3.51934  3.45467  3.12148  2.98875  1.56511  5.02587  3.81091     28 - -
          2.68618  4.42225  2.77519  2.73123  3.46354  2.40513  3.72494  3.29354  2.67741  2.69355  4.24690  2.90347  2.73739  3.18146  2.89801  2.37887  2.77519  2.98518  4.58477  3.61503
          0.12241  3.98834  2.33633  0.61958  0.77255  0.48576  0.95510
     27   2.29879  2.80916  3.78235  3.22461  3.19832  3.56739  3.92204  2.49005  3.11125  2.08049  3.25376  3.50450  3.98204  3.39443  3.36705  2.86673  2.80378  2.29810  4.72897  2.92800     29 - -
          2.68618  4.42225  2.77519  2.73123  3.46354  2.40513  3.72494  3.29354  2.67741  2.69355  4.24690  2.90347  2.73739  3.18146  2.89801  2.37887  2.77519  2.98518  4.58477  3.61503
          0.03064  3.89658  4.61892  0.61958  0.77255  0.43546  1.04119
     28   2.90009  4.41191  4.28460  3.95244  3.63677  3.84247  4.73476  2.05062  3.82197  2.30443  3.58543  4.12334  4.39734  4.17394  4.02313  3.35417  3.25934  0.89057  5.44040  4.17872     30 - -
          2.68618  4.42225  2.77519  2.73123  3.46354  2.40513  3.72494  3.29354  2.67741  2.69355  4.24690  2.90347  2.73739  3.18146  2.89801  2.37887  2.77519  2.98518  4.58477  3.61503
          0.02791  3.98834  4.71069  0.61958  0.77255  0.48576  0.95510
     29   2.76010  4.27870  3.98713  3.41248  3.20384  3.85031  4.13457  2.12516  3.30356  1.77692  2.36479  3.72680  4.18683  3.03958  3.55432  3.13215  2.99024  2.02022  4.88675  3.71445     31 - -
          2.68618  4.42225  2.77519  2.73123  3.46354  2.40513  3.72494  3.29354  2.67741  2.69355  4.24690  2.90347  2.73739  3.18146  2.89801  2.37887  2.77519  2.98518  4.58477  3.61503
          0.02791  3.98834  4.71069  0.61958  0.77255  0.48576  0.95510
     30   3.08046  5.04627  3.26399  2.86530  4.45921  3.55613  3.82741  3.89603  0.89012  3.43646  4.39282  3.28423  4.04924  3.01315  2.45916  3.11553  3.32569  3.59770  5.46716  4.29710     32 - -
          2.68618  4.42225  2.77519  2.73123  3.46354  2.40513  3.72494  3.29354  2.67741  2.69355  4.24690  2.90347  2.73739  3.18146  2.89801  2.37887  2.77519  2.98518  4.58477  3.61503
          0.02791  3.98834  4.71069  0.61958  0.77255  0.48576  0.95510
     31   2.68978  4.92669  2.91835  2.21711  4.20564  3.42849  3.60633  3.11911  2.08867  3.17641  3.99989  2.94125  3.83728  2.02081  2.64223  2.69847  2.91333  3.27827  5.37655  4.05785     33 - -
          2.68618  4.42225  2.77519  2.73123  3.46354  2.40513  3.72494  3.29354  2.67741  2.69355  4.24690  2.90347  2.73739  3.18146  2.89801  2.37887  2.77519  2.98518  4.58477  3.61503
          0.02791  3.98834  4.71069  0.61958  0.77255  0.48576  0.95510
     32   2.90009  4.41191  4.28460  3.95244  3.63677  3.84247  4.73476  2.05062  3.82197  2.30443  3.58543  4.12334  4.39734  4.17394  4.02313  3.35417  3.25934  0.89057  5.44040  4.17872     34 - -
          2.68618  4.42225  2.77519  2.73123  3.46354  2.40513  3.72494  3.29354  2.67741  2.69355  4.24690  2.90347  2.73739  3.18146  2.89801  2.37887  2.77519  2.98518  4.58477  3.61503
          0.02791  3.98834  4.71069  0.61958  0.77255  0.48576  0.95510
     33   2.56183  4.69426  2.52231  2.44853  4.01396  3.33425  3.67641  2.93959  2.51717  3.04740  3.87965  2.95069  2.72397  2.84797  2.97199  2.20146  2.82788  3.08350  5.30881  3.98155     35 - -
          2.68618  4.42225  2.77519  2.73123  3.46354  2.40513  3.72494  3.29354  2.67741  2.69355  4.24690  2.90347  2.73739  3.18146  2.89801  2.37887  2.77519  2.98518  4.58477  3.61503
          0.02791  3.98834  4.71069  0.61958  0.77255  0.48576  0.95510
     34   3.13332  4.54923  4.54187  4.04534  3.19705  4.26950  4.70331  2.08677  3.86252  1.03261  3.05606  4.30507  4.59399  4.12105  4.04737  3.65353  3.39841  1.80112  5.19115  4.00673     36 - -
          2.68618  4.42225  2.77519  2.73123  3.46354  2.40513  3.72494  3.29354  2.67741  2.69355  4.24690  2.90347  2.73739  3.18146  2.89801  2.37887  2.77519  2.98518  4.58477  3.61503
          0.02791  3.98834  4.71069  0.61958  0.77255  0.48576  0.95510
     35   2.27630  4.64237  2.38872  2.50081  3.96451  3.34937  3.71341  3.25996  2.56694  2.62565  3.83818  2.99279  3.81465  2.89675  3.01198  2.64167  2.27322  2.96063  5.29169  3.97701     37 - -
          2.68618  4.42225  2.77519  2.73123  3.46354  2.40513  3.72494  3.29354  2.67741  2.69355  4.24690  2.90347  2.73739  3.18146  2.89801  2.37887  2.77519  2.98518  4.58477  3.61503
          0.02791  3.98834  4.71069  0.61958  0.77255  0.48576  0.95510
     36   2.49774  4.35495  3.37918  2.99531  3.79160  1.53531  4.01404  3.10314  2.93602  2.81449  2.71754  3.31605  3.86592  3.30732  3.25476  2.68080  2.87036  2.82795  5.23985  3.97613     38 - -
          2.68618  4.42225  2.77519  2.73123  3.46354  2.40513  3.72494  3.29354  2.67741  2.69355  4.24690  2.90347  2.73739  3.18146  2.89801  2.37887  2.77519  2.98518  4.58477  3.61503
          0.02791  3.98834  4.71069  0.61958  0.77255  0.48576  0.95510
     37   3.10805  4.51476  4.54818  4.04517  3.23530  4.26778  4.70887  2.03985  3.87468  1.13154  3.09002  4.30184  4.59194  4.13119  4.06336  3.64563  3.37157  1.63770  5.21222  4.02834     39 - -
          2.68618  4.42225  2.77519  2.73123  3.46354  2.40513  3.72494  3.29354  2.67741  2.69355  4.24690  2.90347  2.73739  3.18146  2.89801  2.37887  2.77519  2.98518  4.58477  3.61503
          0.02791  3.98834  4.71069  0.61958  0.77255  0.48576  0.95510
     38   2.51495  4.67483  2.50679  2.45379  4.22060  3.21865  3.74480  3.64880  2.59983  3.25343  4.06667  2.93786  2.95783  2.91059  3.06121  1.84123  2.47426  3.24958  5.47930  4.14209     40 - -
          2.68618  4.42225  2.77519  2.73123  3.46354  2.40513  3.72494  3.29354  2.67741  2.69355  4.24690  2.90347  2.73739  3.18146  2.89801  2.37887  2.77519  2.98518  4.58477  3.61503
          0.02791  3.98834  4.71069  0.61958  0.77255  0.48576  0.95510
     39   2.36944  4.97493  2.88682  2.21723  4.28154  3.39798  3.57816  3.71428  2.09373  3.24916  4.04138  2.89516  3.14311  2.45945  2.44024  2.63757  2.87244  3.34781  5.42120  4.07534     41 - -
          2.68618  4.42225  2.77519  2.73123  3.46354  2.40513  3.72494  3.29354  2.67741  2.69355  4.24690  2.90347  2.73739  3.18146  2.89801  2.37887  2.77519  2.98518  4.58477  3.61503
          0.02791  3.98834  4.71069  0.61958  0.77255  0.48576  0.95510
     40   2.40560  5.09056  2.29146  2.06162  4.39814  3.31700  3.61632  3.85909  2.06008  3.38580  4.17344  2.80123  3.78409  2.74554  2.91262  2.34985  2.91988  3.46602  5.56007  4.15925     42 - -
          2.68618  4.42225  2.77519  2.73123  3.46354  2.40513  3.72494  3.29354  2.67741  2.69355  4.24690  2.90347  2.73739  3.18146  2.89801  2.37887  2.77519  2.98518  4.58477  3.61503
          0.02791  3.98834  4.71069  0.61958  0.77255  0.48576  0.95510
     41   2.93386  5.42370  1.96389  1.17752  4.72021  3.23901  3.77217  4.21807  2.75795  3.74932  4.61090  2.72179  3.85104  2.94218  3.31850  2.83481  3.22130  3.81329  5.89960  4.43297     43 - -
          2.68618  4.42225  2.77519  2.73123  3.46354  2.40513  3.72494  3.29354  2.67741  2.69355  4.24690  2.90347  2.73739  3.18146  2.89801  2.37887  2.77519  2.98518  4.58477  3.61503
          0.02791  3.98834  4.71069  0.61958  0.77255  0.48576  0.95510
     42   2.64029  4.68900  3.14057  2.34141  3.88644  3.47591  3.63352  3.29736  2.33894  2.62666  3.76914  3.04292  3.85718  2.54383  2.24583  2.71212  2.86143  3.01381  3.62100  3.87926     44 - -
          2.68618  4.42225  2.77519  2.73123  3.46354  2.40513  3.72494  3.29354  2.67741  2.69355  4.24690  2.90347  2.73739  3.18146  2.89801  2.37887  2.77519  2.98518  4.58477  3.61503
          0.02791  3.98834  4.71069  0.61958  0.77255  0.48576  0.95510
     43   2.41255  5.02007  2.70428  1.94613  4.34271  3.35240  3.62111  3.78153  2.35548  3.32240  4.12512  2.28842  3.80752  2.75649  2.45139  2.66737  2.92699  3.40921  5.49918  4.13648     45 - -
          2.68618  4.42225  2.77519  2.73123  3.46354  2.40513  3.72494  3.29354  2.67741  2.69355  4.24690  2.90347  2.73739  3.18146  2.89801  2.37887  2.77519  2.98518  4.58477  3.61503
          0.02791  3.98834  4.71069  0.61958  0.77255  0.48576  0.95510
     44   2.37304  5.24581  2.06575  1.45994  4.56734  3.25362  3.71137  4.02097  2.63424  3.57169  4.39891  2.74258  3.81704  2.86580  3.17243  2.73930  3.07906  3.62500  5.76028  4.31735     46 - -
          2.68618  4.42225  2.77519  2.73123  3.46354  2.40513  3.72494  3.29354  2.67741  2.69355  4.24690  2.90347  2.73739  3.18146  2.89801  2.37887  2.77519  2.98518  4.58477  3.61503
          0.02791  3.98834  4.71069  0.61958  0.77255  0.48576  0.95510
     45   2.14433  4.25819  3.63316  3.15431  3.69004  3.38901  4.09360  2.25436  3.07725  2.60111  3.60740  3.44707  3.94459  3.40851  3.39392  2.75231  1.76392  2.35668  5.20876  3.98178     47 - -
          2.68618  4.42225  2.77519  2.73123  3.46354  2.40513  3.72494  3.29354  2.67741  2.69355  4.24690  2.90347  2.73739  3.18146  2.89801  2.37887  2.77519  2.98518  4.58477  3.61503
          0.02791  3.98834  4.71069  0.61958  0.77255  0.48576  0.95510
     46   2.93329  4.40172  4.25797  3.72009  3.28164  4.05641  4.44476  1.90485  3.56835  1.28021  3.14115  4.01063  4.40106  3.85346  3.79687  3.38744  2.66883  2.04995  5.11716  3.94415     48 - -
          2.68618  4.42225  2.77519  2.73123  3.46354  2.40513  3.72494  3.29354  2.67741  2.69355  4.24690  2.90347  2.73739  3.18146  2.89801  2.37887  2.77519  2.98518  4.58477  3.61503
          0.02791  3.98834  4.71069  0.61958  0.77255  0.48576  0.95510
     47   2.76897  4.92035  2.85116  2.52577  4.27953  3.36910  3.72029  3.80337  2.34697  3.35828  4.21816  1.57566  3.88353  2.89434  2.22406  2.79105  3.04597  3.44306  5.45367  4.12743     49 - -
          2.68618  4.42225  2.77519  2.73123  3.46354  2.40513  3.72494  3.29354  2.67741  2.69355  4.24690  2.90347  2.73739  3.18146  2.89801  2.37887  2.77519  2.98518  4.58477  3.61503
          0.02791  3.98834  4.71069  0.61958  0.77255  0.48576  0.95510
     48   3.05543  5.18666  2.54144  0.87124  4.54794  3.35125  3.94962  4.02501  2.84498  3.62405  4.59418  3.00357  3.96170  3.16363  3.26493  3.02678  3.36094  3.69735  5.69772  4.42144     50 - -
          2.68618  4.42225  2.77519  2.73123  3.46354  2.40513  3.72494  3.29354  2.67741  2.69355  4.24690  2.90347  2.73739  3.18146  2.89801  2.37887  2.77519  2.98518  4.58477  3.61503
          0.02791  3.98834  4.71069  0.61958  0.77255  0.48576  0.95510
     49   1.14072  4.15312  3.56094  3.26467  4.14663  3.00493  4.26871  3.24819  3.24987  3.14696  4.07932  3.38679  3.74426  3.56782  3.52728  2.46443  2.23488  2.85480  5.57217  4.36729     51 - -
          2.68618  4.42225  2.77519  2.73123  3.46354  2.40513  3.72494  3.29354  2.67741  2.69355  4.24690  2.90347  2.73739  3.18146  2.89801  2.37887  2.77519  2.98518  4.58477  3.61503
          0.02791  3.98834  4.71069  0.61958  0.77255  0.48576  0.95510
     50   2.79607  5.07788  3.01045  2.23525  4.41827  3.48719  2.97485  3.83471  2.09867  3.32960  4.14599  2.98058  3.88329  2.41872  1.80760  2.78014  3.00189  3.48070  5.44623  4.15590     52 - -
          2.68618  4.42225  2.77519  2.73123  3.46354  2.40513  3.72494  3.29354  2.67741  2.69355  4.24690  2.90347  2.73739  3.18146  2.89801  2.37887  2.77519  2.98518  4.58477  3.61503
          0.02791  3.98834  4.71069  0.61958  0.77255  0.48576  0.95510
     51   3.04032  4.37585  4.69701  4.14091  2.67939  4.32257  4.67386  1.59591  4.03060  1.65472  3.10172  4.34896  4.59003  4.19884  4.18006  3.65789  3.27612  1.49378  5.12517  3.94517     53 - -
          2.68618  4.42225  2.77519  2.73123  3.46354  2.40513  3.72494  3.29354  2.67741  2.69355  4.24690  2.90347  2.73739  3.18146  2.89801  2.37887  2.77519  2.98518  4.58477  3.61503
          0.02791  3.98834  4.71069  0.61958  0.77255  0.48576  0.95510
     52   3.17271  4.54547  4.63876  4.07472  3.11259  4.38665  4.68963  1.88833  3.92447  1.37377  1.71983  4.35466  4.61582  4.10637  4.09159  3.71901  3.39943  2.17248  5.12321  4.01938     54 - -
          2.68618  4.42225  2.77519  2.73123  3.46354  2.40513  3.72494  3.29354  2.67741  2.69355  4.24690  2.90347  2.73739  3.18146  2.89801  2.37887  2.77519  2.98518  4.58477  3.61503
          0.02791  3.98834  4.71069  0.61958  0.77255  0.48576  0.95510
     53   2.25039  4.49235  3.16180  2.65490  3.81049  3.37342  3.74633  2.73468  2.33139  2.84643  3.71488  3.10020  3.83435  2.96499  2.97233  2.01763  2.81243  2.85165  5.16569  3.89190     55 - -
          2.68618  4.42225  2.77519  2.73123  3.46354  2.40513  3.72494  3.29354  2.67741  2.69355  4.24690  2.90347  2.73739  3.18146  2.89801  2.37887  2.77519  2.98518  4.58477  3.61503
          0.02791  3.98834  4.71069  0.61958  0.77255  0.48576  0.95510
     54   2.70365  5.06192  2.84013  1.98330  4.39142  3.40609  3.58391  3.82583  2.04501  3.33424  4.12778  2.89292  3.82154  2.47608  2.36745  2.36615  2.92705  3.44889  5.47954  4.13732     56 - -
          2.68618  4.42225  2.77519  2.73123  3.46354  2.40513  3.72494  3.29354  2.67741  2.69355  4.24690  2.90347  2.73739  3.18146  2.89801  2.37887  2.77519  2.98518  4.58477  3.61503
          0.02791  3.98834  4.71069  0.61958  0.77255  0.48576  0.95510
     55   2.92324  3.29261  4.55832  4.00529  3.31356  4.15176  4.57247  1.43623  3.86761  1.61657  3.19089  4.20266  4.47985  4.08971  4.03471  3.49087  3.17343  1.82678  5.11989  3.93640     57 - -
          2.68618  4.42225  2.77519  2.73123  3.46354  2.40513  3.72494  3.29354  2.67741  2.69355  4.24690  2.90347  2.73739  3.18146  2.89801  2.37887  2.77519  2.98518  4.58477  3.61503
          0.02791  3.98834  4.71069  0.61958  0.77255  0.48576  0.95510
     56   2.72806  5.17952  2.22255  1.87474  4.48554  3.29745  3.64056  3.95709  2.17515  3.47282  4.26725  2.77273  3.79577  2.77479  2.97459  2.12836  2.97902  3.55562  5.64026  4.22176     58 - -
          2.68606  4.42231  2.77508  2.73129  3.46360  2.40505  3.72500  3.29360  2.67747  2.69361  4.24695  2.90352  2.73745  3.18152  2.89785  2.37893  2.77506  2.98524  4.58483  3.61509
          0.19838  1.76642  4.71069  0.82978  0.57296  0.48576  0.95510
     57   3.12826  4.92323  3.24493  3.01766  3.37059  3.54952  0.91984  3.84907  2.85777  3.32800  4.38088  3.42185  4.10901  3.38573  3.11596  3.19822  3.43603  3.58205  4.83389  3.31842     63 - -
          2.68618  4.42225  2.77519  2.73123  3.46354  2.40513  3.72494  3.29354  2.67741  2.69355  4.24690  2.90347  2.73739  3.18146  2.89801  2.37887  2.77519  2.98518  4.58477  3.61503
          0.02791  3.98834  4.71069  0.61958  0.77255  0.48576  0.95510
     58   2.58014  4.68315  3.02908  2.29651  3.37289  3.42302  3.62502  3.30093  2.25771  2.92821  3.76243  2.97959  3.20171  2.79917  2.59889  2.64110  2.80990  3.00386  5.19051  3.19601     64 - -
          2.68618  4.42225  2.77519  2.73123  3.46354  2.40513  3.72494  3.29354  2.67741  2.69355  4.24690  2.90347  2.73739  3.18146  2.89801  2.37887  2.77519  2.98518  4.58477  3.61503
          0.02791  3.98834  4.71069  0.61958  0.77255  0.48576  0.95510
     59   2.80549  4.99636  2.62702  2.41409  3.95962  3.33870  2.86214  3.84100  2.53673  3.38490  4.26232  1.51247  3.88225  2.94362  2.92561  2.80233  3.08803  3.48628  5.30454  3.83358     65 - -
          2.68618  4.42225  2.77519  2.73123  3.46354  2.40513  3.72494  3.29354  2.67741  2.69355  4.24690  2.90347  2.73739  3.18146  2.89801  2.37887  2.77519  2.98518  4.58477  3.61503
          0.02791  3.98834  4.71069  0.61958  0.77255  0.48576  0.95510
     60   3.12183  4.51001  4.49764  4.11879  3.45420  4.18946  4.82644  0.94502  3.94914  2.01791  3.37292  4.34802  4.61065  4.28625  4.13260  3.69698  3.41940  1.85539  5.36812  4.11559     66 - -
          2.68618  4.42225  2.77519  2.73123  3.46354  2.40513  3.72494  3.29354  2.67741  2.69355  4.24690  2.90347  2.73739  3.18146  2.89801  2.37887  2.77519  2.98518  4.58477  3.61503
          0.02791  3.98834  4.71069  0.61958  0.77255  0.48576  0.95510
     61   3.08827  4.41523  4.75937  4.26739  3.53137  4.40993  4.98480  1.18320  4.14809  2.02734  3.34189  4.49086  4.73052  4.41556  4.34778  3.80006  3.35710  1.33782  5.50332  4.29949     67 - -
          2.68618  4.42225  2.77519  2.73123  3.46354  2.40513  3.72494  3.29354  2.67741  2.69355  4.24690  2.90347  2.73739  3.18146  2.89801  2.37887  2.77519  2.98518  4.58477  3.61503
          0.02791  3.98834  4.71069  0.61958  0.77255  0.48576  0.95510
     62   2.25665  4.61741  2.99203  2.53155  4.11496  2.70469  3.72250  3.52557  2.08815  3.14003  3.95982  2.99610  3.77411  2.89154  2.93495  2.30268  2.44554  3.15458  5.37688  4.06882     68 - -
          2.68618  4.42225  2.77519  2.73123  3.46354  2.40513  3.72494  3.29354  2.67741  2.69355  4.24690  2.90347  2.73739  3.18146  2.89801  2.37887  2.77519  2.98518  4.58477  3.61503
          0.02791  3.98834  4.71069  0.61958  0.77255  0.48576  0.95510
     63   2.80802  3.18163  3.93992  3.40736  2.23667  3.79500  2.93661  2.81090  3.30338  2.46162  3.44457  3.61383  4.15890  3.52484  3.53323  3.08165  3.03964  2.62200  4.13759  1.79866     69 - -
          2.68618  4.42225  2.77519  2.73123  3.46354  2.40513  3.72494  3.29354  2.67741  2.69355  4.24690  2.90347  2.73739  3.18146  2.89801  2.37887  2.77519  2.98518  4.58477  3.61503
          0.02791  3.98834  4.71069  0.61958  0.77255  0.48576  0.95510
     64   2.58594  4.30636  3.44644  2.88143  2.87684  3.55371  3.16794  2.80121  2.48846  2.32348  3.40476  3.27998  3.93123  3.12701  3.15483  2.80169  2.81666  2.35647  4.74851  2.92504     70 - -
          2.68618  4.42225  2.77519  2.73123  3.46354  2.40513  3.72494  3.29354  2.67741  2.69355  4.24690  2.90347  2.73739  3.18146  2.89801  2.37887  2.77519  2.98518  4.58477  3.61503
          0.02791  3.98834  4.71069  0.61958  0.77255  0.48576  0.95510
     65   2.86101  5.38752  1.61272  1.66518  4.69469  3.23246  3.72474  4.19592  2.68964  3.70369  4.53120  2.70191  3.82135  2.88073  3.26006  2.36738  3.14043  3.77392  5.87070  4.39002     71 - -
          2.68618  4.42225  2.77519  2.73123  3.46354  2.40513  3.72494  3.29354  2.67741  2.69355  4.24690  2.90347  2.73739  3.18146  2.89801  2.37887  2.77519  2.98518  4.58477  3.61503
          0.02791  3.98834  4.71069  0.61958  0.77255  0.48576  0.95510
     66   2.37500  4.29632  3.31029  3.13258  4.19318  3.02420  4.23867  3.73201  3.21417  3.44370  4.36085  3.33800  3.77281  3.55464  3.49585  0.92887  2.86402  3.24165  5.55662  4.27762     72 - -
          2.68618  4.42225  2.77519  2.73123  3.46354  2.40513  3.72494  3.29354  2.67741  2.69355  4.24690  2.90347  2.73739  3.18146  2.89801  2.37887  2.77519  2.98518  4.58477  3.61503
          0.02791  3.98834  4.71069  0.61958  0.77255  0.48576  0.95510
     67   3.49272  4.76033  4.62231  4.26398  1.04255  4.30518  3.53866  3.13474  4.08035  2.45122  3.71938  4.06789  4.62186  4.09040  4.11897  3.68454  3.71914  3.08460  2.53990  1.98602     73 - -
          2.68618  4.42225  2.77519  2.73123  3.46354  2.40513  3.72494  3.29354  2.67741  2.69355  4.24690  2.90347  2.73739  3.18146  2.89801  2.37887  2.77519  2.98518  4.58477  3.61503
          0.02791  3.98834  4.71069  0.61958  0.77255  0.48576  0.95510
     68   3.04112  4.39560  4.63350  4.08041  3.29610  4.30873  4.70409  1.61309  3.96291  1.79887  2.17870  4.32054  4.58688  4.16483  4.13953  3.64593  3.28160  1.53418  5.20974  4.07009     74 - -
          2.68618  4.42225  2.77519  2.73123  3.46354  2.40513  3.72494  3.29354  2.67741  2.69355  4.24690  2.90347  2.73739  3.18146  2.89801  2.37887  2.77519  2.98518  4.58477  3.61503
          0.02791  3.98834  4.71069  0.61958  0.77255  0.48576  0.95510
     69   2.85148  5.18338  2.48158  1.35833  4.34268  3.33233  2.82471  3.94414  2.50059  3.47236  4.32724  2.83729  3.86483  2.87349  2.92795  2.80463  3.10857  3.58316  5.55989  4.14448     75 - -
          2.68618  4.42225  2.77519  2.73123  3.46354  2.40513  3.72494  3.29354  2.67741  2.69355  4.24690  2.90347  2.73739  3.18146  2.89801  2.37887  2.77519  2.98518  4.58477  3.61503
          0.02791  3.98834  4.71069  0.61958  0.77255  0.48576  0.95510
     70   2.70657  5.08400  1.89207  2.22716  4.48713  2.72903  3.69922  3.95782  2.59238  3.49838  4.30572  2.18933  3.79185  2.84822  3.11518  2.67251  2.56145  3.54483  5.68224  4.26377     76 - -
          2.68618  4.42225  2.77519  2.73123  3.46354  2.40513  3.72494  3.29354  2.67741  2.69355  4.24690  2.90347  2.73739  3.18146  2.89801  2.37887  2.77519  2.98518  4.58477  3.61503
          0.02791  3.98834  4.71069  0.61958  0.77255  0.48576  0.95510
     71   2.79004  5.20768  1.81123  2.17759  4.61901  2.20881  3.74637  4.12098  2.70464  3.64760  4.47295  2.07205  3.81038  2.90753  3.25680  2.73191  3.08998  3.69055  5.81578  4.36404     77 - -
          2.68618  4.42225  2.77519  2.73123  3.46354  2.40513  3.72494  3.29354  2.67741  2.69355  4.24690  2.90347  2.73739  3.18146  2.89801  2.37887  2.77519  2.98518  4.58477  3.61503
          0.02791  3.98834  4.71069  0.61958  0.77255  0.48576  0.95510
     72   2.33622  3.39756  3.53025  2.96748  3.34734  3.53387  3.82514  2.69988  2.89076  2.43351  3.34354  3.33650  3.92896  2.78113  3.21201  2.79934  2.78834  2.27673  4.81503  2.70932     78 - -
          2.68618  4.42225  2.77519  2.73123  3.46354  2.40513  3.72494  3.29354  2.67741  2.69355  4.24690  2.90347  2.73739  3.18146  2.89801  2.37887  2.77519  2.98518  4.58477  3.61503
          0.02791  3.98834  4.71069  0.61958  0.77255  0.48576  0.95510
     73   3.28689  4.71547  4.37514  4.01667  3.18286  4.12850  4.63612  2.39448  3.78327  0.74469  3.17170  4.28086  4.54468  4.12383  3.93992  3.71458  3.57630  2.46167  5.10300  3.85269     79 - -
          2.68618  4.42225  2.77519  2.73123  3.46354  2.40513  3.72494  3.29354  2.67741  2.69355  4.24690  2.90347  2.73739  3.18146  2.89801  2.37887  2.77519  2.98518  4.58477  3.61503
          0.02791  3.98834  4.71069  0.61958  0.77255  0.48576  0.95510
     74   2.59432  3.05467  3.26322  2.72760  3.40139  3.49242  3.11321  3.00081  2.66541  2.67649  3.56305  2.48147  3.89226  3.01350  3.04219  2.74600  2.83334  2.75349  4.85111  2.91058     80 - -
          2.68618  4.42225  2.77519  2.73123  3.46354  2.40513  3.72494  3.29354  2.67741  2.69355  4.24690  2.90347  2.73739  3.18146  2.89801  2.37887  2.77519  2.98518  4.58477  3.61503
          0.02791  3.98834  4.71069  0.61958  0.77255  0.48576  0.95510
     75   3.12472  4.47889  4.66592  4.13998  3.29183  4.37688  4.79012  1.17772  3.97605  1.75349  2.58103  4.39316  4.65681  4.22001  4.15625  3.74098  3.37328  1.87132  5.27152  4.10955     81 - -
          2.68618  4.42225  2.77519  2.73123  3.46354  2.40513  3.72494  3.29354  2.67741  2.69355  4.24690  2.90347  2.73739  3.18146  2.89801  2.37887  2.77519  2.98518  4.58477  3.61503
          0.02791  3.98834  4.71069  0.61958  0.77255  0.48576  0.95510
     76   2.39381  4.30694  4.40678  3.89204  3.55600  4.07928  4.64014  1.43328  3.79414  2.20817  3.40231  4.13171  4.47063  4.07213  4.02957  3.43590  3.16080  1.40394  5.34219  4.13674     82 - -
          2.68618  4.42225  2.77519  2.73123  3.46354  2.40513  3.72494  3.29354  2.67741  2.69355  4.24690  2.90347  2.73739  3.18146  2.89801  2.37887  2.77519  2.98518  4.58477  3.61503
          0.02791  3.98834  4.71069  0.61958  0.77255  0.48576  0.95510
     77   3.06329  4.59451  4.17515  3.77855  3.26274  3.92116  4.48693  2.45009  3.53991  1.84107  1.17226  4.04138  4.38349  3.91481  3.73138  3.42393  3.37143  2.46938  5.11831  3.88966     83 - -
          2.68618  4.42225  2.77519  2.73123  3.46354  2.40513  3.72494  3.29354  2.67741  2.69355  4.24690  2.90347  2.73739  3.18146  2.89801  2.37887  2.77519  2.98518  4.58477  3.61503
          0.02791  3.98834  4.71069  0.61958  0.77255  0.48576  0.95510
     78   3.05543  5.18666  2.54144  0.87124  4.54794  3.35125  3.94962  4.02501  2.84498  3.62405  4.59418  3.00357  3.96170  3.16363  3.26493  3.02678  3.36094  3.69735  5.69772  4.42144     84 - -
          2.68618  4.42225  2.77519  2.73123  3.46354  2.40513  3.72494  3.29354  2.67741  2.69355  4.24690  2.90347  2.73739  3.18146  2.89801  2.37887  2.77519  2.98518  4.58477  3.61503
          0.02791  3.98834  4.71069  0.61958  0.77255  0.48576  0.95510
     79   3.54070  4.84219  4.45299  4.11493  1.69060  4.29259  3.47632  3.27510  3.97328  2.63256  3.88965  3.98462  4.62159  4.01778  4.06430  3.66235  3.77063  3.19200  3.64284  0.97394     85 - -
          2.68618  4.42225  2.77519  2.73123  3.46354  2.40513  3.72494  3.29354  2.67741  2.69355  4.24690  2.90347  2.73739  3.18146  2.89801  2.37887  2.77519  2.98518  4.58477  3.61503
          0.02791  3.98834  4.71069  0.61958  0.77255  0.48576  0.95510
     80   1.11799  2.81868  3.94446  3.56950  3.97142  3.02320  4.36589  3.04706  3.46238  2.98827  3.93725  3.53893  3.76489  3.74259  3.68206  2.47816  2.72075  2.69292  5.44403  4.26053     86 - -
          2.68618  4.42225  2.77519  2.73123  3.46354  2.40513  3.72494  3.29354  2.67741  2.69355  4.24690  2.90347  2.73739  3.18146  2.89801  2.37887  2.77519  2.98518  4.58477  3.61503
          0.02791  3.98834  4.71069  0.61958  0.77255  0.48576  0.95510
     81   2.43978  4.54426  2.87947  2.55918  4.29132  2.26855  3.84027  3.73678  2.71163  3.33999  4.14978  2.47691  2.80150  3.02007  3.14936  1.99370  2.81201  3.28186  5.55353  4.23683     87 - -
          2.68618  4.42225  2.77519  2.73123  3.46354  2.40513  3.72494  3.29354  2.67741  2.69355  4.24690  2.90347  2.73739  3.18146  2.89801  2.37887  2.77519  2.98518  4.58477  3.61503
          0.02791  3.98834  4.71069  0.61958  0.77255  0.48576  0.95510
     82   2.50647  4.52580  2.82074  2.69033  4.38490  1.27976  4.03855  3.92002  2.97965  3.55416  4.41047  2.40213  3.78495  3.27856  3.35930  2.61338  2.94217  3.42052  5.66096  4.36521     88 - -
          2.68618  4.42225  2.77519  2.73123  3.46354  2.40513  3.72494  3.29354  2.67741  2.69355  4.24690  2.90347  2.73739  3.18146  2.89801  2.37887  2.77519  2.98518  4.58477  3.61503
          0.02791  3.98834  4.71069  0.61958  0.77255  0.48576  0.95510
     83   2.81452  4.57735  3.51193  3.42662  4.56468  0.57077  4.53882  4.19344  3.62358  3.83276  4.81022  3.67637  3.97216  3.93866  3.84594  2.98993  3.30479  3.69941  5.62821  4.67086     89 - -
          2.68618  4.42225  2.77519  2.73123  3.46354  2.40513  3.72494  3.29354  2.67741  2.69355  4.24690  2.90347  2.73739  3.18146  2.89801  2.37887  2.77519  2.98518  4.58477  3.61503
          0.02791  3.98834  4.71069  0.61958  0.77255  0.48576  0.95510
     84   3.11718  5.25939  0.76508  2.41349  4.65271  3.30123  4.03754  4.26791  3.14428  3.85610  4.83787  2.97524  3.96233  3.27769  3.67534  3.06726  3.45863  3.89515  5.79852  4.50795     90 - -
          2.68618  4.42225  2.77519  2.73123  3.46354  2.40513  3.72494  3.29354  2.67741  2.69355  4.24690  2.90347  2.73739  3.18146  2.89801  2.37887  2.77519  2.98518  4.58477  3.61503
          0.02791  3.98834  4.71069  0.61958  0.77255  0.48576  0.95510
     85   3.28689  4.71547  4.37514  4.01667  3.18286  4.12850  4.63612  2.39448  3.78327  0.74469  3.17170  4.28086  4.54468  4.12383  3.93992  3.71458  3.57630  2.46167  5.10300  3.85269     91 - -
          2.68618  4.42225  2.77519  2.73123  3.46354  2.40513  3.72494  3.29354  2.67741  2.69355  4.24690  2.90347  2.73739  3.18146  2.89801  2.37887  2.77519  2.98518  4.58477  3.61503
          0.02791  3.98834  4.71069  0.61958  0.77255  0.48576  0.95510
     86   2.30283  4.52637  2.71773  2.57319  3.07214  3.36148  3.71494  3.19149  2.59970  2.86512  3.71888  3.04315  3.81262  2.92495  3.02967  2.17256  2.55612  2.89869  5.16543  3.87220     92 - -
          2.68618  4.42225  2.77519  2.73123  3.46354  2.40513  3.72494  3.29354  2.67741  2.69355  4.24690  2.90347  2.73739  3.18146  2.89801  2.37887  2.77519  2.98518  4.58477  3.61503
          0.02791  3.98834  4.71069  0.61958  0.77255  0.48576  0.95510
     87   2.11445  4.82602  2.90536  2.45114  4.18098  3.36979  3.64690  3.59176  1.99897  3.17443  3.99665  2.95130  3.81899  2.49796  2.74111  2.36256  2.88922  3.24673  5.38394  4.06721     93 - -
          2.68618  4.42225  2.77519  2.73123  3.46354  2.40513  3.72494  3.29354  2.67741  2.69355  4.24690  2.90347  2.73739  3.18146  2.89801  2.37887  2.77519  2.98518  4.58477  3.61503
          0.02791  3.98834  4.71069  0.61958  0.77255  0.48576  0.95510
     88   2.30586  4.48273  3.28853  2.74025  3.72562  3.47515  3.74519  3.00275  2.32429  2.74388  3.63577  3.17178  3.89379  2.98197  2.54319  2.75353  2.85370  2.04234  5.09088  3.84094     94 - -
          2.68618  4.42225  2.77519  2.73123  3.46354  2.40513  3.72494  3.29354  2.67741  2.69355  4.24690  2.90347  2.73739  3.18146  2.89801  2.37887  2.77519  2.98518  4.58477  3.61503
          0.02791  3.98834  4.71069  0.61958  0.77255  0.48576  0.95510
     89   3.17110  4.50264  4.76002  4.20298  3.19743  4.45415  4.80184  1.36038  4.06444  1.43988  2.46946  4.45707  4.67919  4.23748  4.21891  3.79793  3.40216  1.96892  5.21002  4.09944     95 - -
          2.68618  4.42225  2.77519  2.73123  3.46354  2.40513  3.72494  3.29354  2.67741  2.69355  4.24690  2.90347  2.73739  3.18146  2.89801  2.37887  2.77519  2.98518  4.58477  3.61503
          0.02791  3.98834  4.71069  0.61958  0.77255  0.48576  0.95510
     90   2.94041  5.12583  3.31182  2.67224  4.50465  3.60770  2.79838  3.89922  1.50718  3.35923  4.20285  3.11176  3.97252  2.71674  1.76966  2.93098  3.11724  3.56772  5.42155  4.20054     96 - -
          2.68618  4.42225  2.77519  2.73123  3.46354  2.40513  3.72494  3.29354  2.67741  2.69355  4.24690  2.90347  2.73739  3.18146  2.89801  2.37887  2.77519  2.98518  4.58477  3.61503
          0.02791  3.98834  4.71069  0.61958  0.77255  0.48576  0.95510
     91   1.89979  4.65398  2.98316  2.52370  4.09794  3.30035  3.70610  3.50839  2.47698  3.12140  3.94760  2.62209  3.02443  2.87594  2.53031  2.60793  2.83206  3.15289  5.35628  4.04941     97 - -
          2.68618  4.42225  2.77519  2.73123  3.46354  2.40513  3.72494  3.29354  2.67741  2.69355  4.24690  2.90347  2.73739  3.18146  2.89801  2.37887  2.77519  2.98518  4.58477  3.61503
          0.02791  3.98834  4.71069  0.61958  0.77255  0.48576  0.95510
     92   2.68766  5.02261  2.93723  2.40213  4.34853  3.42678  3.04155  3.77832  2.00911  3.29160  4.08502  2.60293  3.82264  2.47630  2.29388  2.42750  2.90667  3.40803  5.43834  4.10737     98 - -
          2.68618  4.42225  2.77519  2.73123  3.46354  2.40513  3.72494  3.29354  2.67741  2.69355  4.24690  2.90347  2.73739  3.18146  2.89801  2.37887  2.77519  2.98518  4.58477  3.61503
          0.02791  3.98834  4.71069  0.61958  0.77255  0.48576  0.95510
     93   2.63102  4.81867  3.01517  2.45830  4.08404  3.43013  3.60218  3.49210  2.13178  2.68326  3.89821  2.96287  3.16054  2.53653  2.44875  2.42555  2.85627  3.16959  5.29761  3.98560     99 - -
          2.68618  4.42225  2.77519  2.73123  3.46354  2.40513  3.72494  3.29354  2.67741  2.69355  4.24690  2.90347  2.73739  3.18146  2.89801  2.37887  2.77519  2.98518  4.58477  3.61503
          0.18421  3.98834  1.89906  0.61958  0.77255  0.48576  0.95510
     94   2.02805  4.72422  2.85154  2.19087  4.07832  3.32281  3.64743  3.44678  2.35607  3.07557  3.92970  2.94301  3.79836  2.82076  2.39338  2.66551  2.87891  3.12724  5.31836  4.01944    100 - -
          2.68560  4.42245  2.77518  2.73102  3.46373  2.40489  3.72514  3.29374  2.67760  2.69355  4.24709  2.90342  2.73759  3.18166  2.89820  2.37906  2.77476  2.98538  4.58496  3.61523
          0.14396  2.09065  4.55904  2.06549  0.13554  0.62053  0.77145
     95   2.28410  4.69152  2.07858  2.40980  3.97560  3.28835  3.71250  3.22899  2.59448  2.55575  3.89165  2.91715  3.79639  2.90320  3.04720  2.65644  2.87854  2.94683  5.33316  3.98642    116 - -
          2.68618  4.42225  2.77519  2.73123  3.46354  2.40513  3.72494  3.29354  2.67741  2.69355  4.24690  2.90347  2.73739  3.18146  2.89801  2.37887  2.77519  2.98518  4.58477  3.61503
          0.03256  3.83669  4.55904  0.61958  0.77255  0.40986  1.08987
     96   2.65809  4.88772  2.77086  2.39892  4.27099  2.27305  3.66359  3.69986  2.16402  3.26634  4.08498  2.91099  3.81473  2.41941  2.80231  2.34494  2.92126  3.33592  5.46186  4.12681    117 - -
          2.68618  4.42225  2.77519  2.73123  3.46354  2.40513  3.72494  3.29354  2.67741  2.69355  4.24690  2.90347  2.73739  3.18146  2.89801  2.37887  2.77519  2.98518  4.58477  3.61503
          0.02791  3.98834  4.71069  0.61958  0.77255  0.48576  0.95510
     97   2.59586  4.70620  2.98840  2.53788  4.13388  3.33645  3.70215  3.51596  2.00759  3.13552  3.97477  3.00888  2.54031  2.87029  2.78758  2.65693  2.26070  3.17343  5.36968  4.07257    118 - -
          2.68618  4.42225  2.77519  2.73123  3.46354  2.40513  3.72494  3.29354  2.67741  2.69355  4.24690  2.90347  2.73739  3.18146  2.89801  2.37887  2.77519  2.98518  4.58477  3.61503
          0.02791  3.98834  4.71069  0.61958  0.77255  0.48576  0.95510
     98   2.65742  4.64009  3.04851  2.60120  3.59164  3.44796  3.68392  3.25818  2.53873  2.88042  3.77159  3.07133  2.37551  2.58237  2.91697  2.74660  2.90432  2.98804  5.00433  2.62396    119 - -
          2.68618  4.42225  2.77519  2.73123  3.46354  2.40513  3.72494  3.29354  2.67741  2.69355  4.24690  2.90347  2.73739  3.18146  2.89801  2.37887  2.77519  2.98518  4.58477  3.61503
          0.02791  3.98834  4.71069  0.61958  0.77255  0.48576  0.95510
     99   3.18600  4.53220  4.71142  4.16496  1.87421  4.37729  4.48478  1.94811  4.03450  1.27905  2.94536  4.35560  4.60939  4.14362  4.15477  3.71218  3.41012  2.26630  4.79875  3.46723    120 - -
          2.68618  4.42225  2.77519  2.73123  3.46354  2.40513  3.72494  3.29354  2.67741  2.69355  4.24690  2.90347  2.73739  3.18146  2.89801  2.37887  2.77519  2.98518  4.58477  3.61503
          0.02791  3.98834  4.71069  0.61958  0.77255  0.48576  0.95510
    100   2.76158  5.22236  1.73996  1.98872  4.52199  3.28400  3.66143  3.99084  2.28613  3.51280  4.31683  2.75663  3.80403  2.80169  3.03776  2.70072  2.59088  3.59112  5.68574  4.25671    121 - -
          2.68618  4.42225  2.77519  2.73123  3.46354  2.40513  3.72494  3.29354  2.67741  2.69355  4.24690  2.90347  2.73739  3.18146  2.89801  2.37887  2.77519  2.98518  4.58477  3.61503
          0.02791  3.98834  4.71069  0.61958  0.77255  0.48576  0.95510
    101   2.93540  5.45487  1.86014  1.22439  4.74724  3.23305  3.76688  4.25179  2.76170  3.77217  4.62933  2.70796  3.84681  2.93479  3.33433  2.83006  3.22237  3.83930  5.92335  4.44393    122 - -
          2.68618  4.42225  2.77519  2.73123  3.46354  2.40513  3.72494  3.29354  2.67741  2.69355  4.24690  2.90347  2.73739  3.18146  2.89801  2.37887  2.77519  2.98518  4.58477  3.61503
          0.02791  3.98834  4.71069  0.61958  0.77255  0.48576  0.95510
    102   2.74505  5.16766  1.79172  1.99844  4.44138  3.29130  3.66062  3.90691  2.53000  2.88114  4.25956  2.43486  3.80370  2.80500  3.04665  2.69466  2.99965  3.52340  5.63398  4.21251    123 - -
          2.68618  4.42225  2.77519  2.73123  3.46354  2.40513  3.72494  3.29354  2.67741  2.69355  4.24690  2.90347  2.73739  3.18146  2.89801  2.37887  2.77519  2.98518  4.58477  3.61503
          0.02791  3.98834  4.71069  0.61958  0.77255  0.48576  0.95510
    103   2.57444  4.48326  3.20077  2.38212  3.13759  3.47698  3.69511  2.68505  2.57292  2.49352  3.56489  3.10513  3.86065  2.64819  2.68722  2.70687  2.80442  2.76746  5.02559  3.75323    124 - -
          2.68618  4.42225  2.77519  2.73123  3.46354  2.40513  3.72494  3.29354  2.67741  2.69355  4.24690  2.90347  2.73739  3.18146  2.89801  2.37887  2.77519  2.98518  4.58477  3.61503
          0.02791  3.98834  4.71069  0.61958  0.77255  0.48576  0.95510
    104   3.08845  4.42049  4.73660  4.17852  2.62735  4.36519  4.69259  1.46596  4.06531  1.51245  3.03787  4.39017  4.61462  4.21265  4.20404  3.70178  3.32080  1.77592  5.10387  3.93253    125 - -
          2.68618  4.42225  2.77519  2.73123  3.46354  2.40513  3.72494  3.29354  2.67741  2.69355  4.24690  2.90347  2.73739  3.18146  2.89801  2.37887  2.77519  2.98518  4.58477  3.61503
          0.02791  3.98834  4.71069  0.61958  0.77255  0.48576  0.95510
    105   3.53426  4.86667  4.27232  4.00782  2.79312  3.86328  4.04881  3.56387  3.72806  2.93828  4.19214  4.13373  4.39093  4.10970  3.83567  3.73680  3.84076  3.45740  0.68083  2.78935    126 - -
          2.68618  4.42225  2.77519  2.73123  3.46354  2.40513  3.72494  3.29354  2.67741  2.69355  4.24690  2.90347  2.73739  3.18146  2.89801  2.37887  2.77519  2.98518  4.58477  3.61503
          0.02791  3.98834  4.71069  0.61958  0.77255  0.48576  0.95510
    106   2.32549  4.80288  2.87865  2.39995  4.09571  3.36317  3.10367  3.51865  2.40794  3.11067  3.92418  2.66318  3.79162  2.51362  2.85455  2.38717  2.53070  3.18004  5.33903  4.00177    127 - -
          2.68618  4.42225  2.77519  2.73123  3.46354  2.40513  3.72494  3.29354  2.67741  2.69355  4.24690  2.90347  2.73739  3.18146  2.89801  2.37887  2.77519  2.98518  4.58477  3.61503
          0.02791  3.98834  4.71069  0.61958  0.77255  0.48576  0.95510
    107   2.90317  4.35214  4.18668  3.65250  2.32094  3.94894  3.86385  2.55757  3.53440  1.84986  3.26376  3.82236  4.28463  3.72082  3.72028  3.24912  3.13281  2.16692  4.27179  1.86081    128 - -
          2.68618  4.42225  2.77519  2.73123  3.46354  2.40513  3.72494  3.29354  2.67741  2.69355  4.24690  2.90347  2.73739  3.18146  2.89801  2.37887  2.77519  2.98518  4.58477  3.61503
          0.02791  3.98834  4.71069  0.61958  0.77255  0.48576  0.95510
    108   2.29328  4.41519  3.96089  3.53478  3.37060  3.74382  4.34717  2.35722  3.37866  1.20622  3.29142  3.80528  4.23296  3.72782  3.61833  3.14583  3.12637  2.27819  5.15180  3.92815    129 - -
          2.68618  4.42225  2.77519  2.73123  3.46354  2.40513  3.72494  3.29354  2.67741  2.69355  4.24690  2.90347  2.73739  3.18146  2.89801  2.37887  2.77519  2.98518  4.58477  3.61503
          0.02791  3.98834  4.71069  0.61958  0.77255  0.48576  0.95510
    109   3.12183  4.51001  4.49764  4.11879  3.45420  4.18946  4.82644  0.94502  3.94914  2.01791  3.37292  4.34802  4.61065  4.28625  4.13260  3.69698  3.41940  1.85539  5.36812  4.11559    130 - -
          2.68618  4.42225  2.77519  2.73123  3.46354  2.40513  3.72494  3.29354  2.67741  2.69355  4.24690  2.90347  2.73739  3.18146  2.89801  2.37887  2.77519  2.98518  4.58477  3.61503
          0.02791  3.98834  4.71069  0.61958  0.77255  0.48576  0.95510
    110   2.82704  5.17139  2.13999  2.26938  4.44390  3.29884  3.72430  3.96584  2.56166  3.50110  4.35706  2.82111  3.84943  1.51425  3.01870  2.78187  3.09895  3.59261  5.64417  4.23802    131 - -
          2.68618  4.42225  2.77519  2.73123  3.46354  2.40513  3.72494  3.29354  2.67741  2.69355  4.24690  2.90347  2.73739  3.18146  2.89801  2.37887  2.77519  2.98518  4.58477  3.61503
          0.02791  3.98834  4.71069  0.61958  0.77255  0.48576  0.95510
    111   3.11024  4.43884  4.74608  4.18727  3.24780  4.40850  4.78164  1.47252  4.07383  1.51451  2.51187  4.42501  4.64956  4.23945  4.22867  3.74735  3.34334  1.70611  5.21714  4.10438    132 - -
          2.68618  4.42225  2.77519  2.73123  3.46354  2.40513  3.72494  3.29354  2.67741  2.69355  4.24690  2.90347  2.73739  3.18146  2.89801  2.37887  2.77519  2.98518  4.58477  3.61503
          0.02791  3.98834  4.71069  0.61958  0.77255  0.48576  0.95510
    112   2.15701  2.59038  3.73135  3.20763  3.50224  3.32302  4.00913  2.74596  3.11988  2.23573  3.47512  3.43972  3.87068  3.40488  3.39909  2.39594  2.39707  2.49133  4.97596  3.76892    133 - -
          2.68618  4.42225  2.77519  2.73123  3.46354  2.40513  3.72494  3.29354  2.67741  2.69355  4.24690  2.90347  2.73739  3.18146  2.89801  2.37887  2.77519  2.98518  4.58477  3.61503
          0.02791  3.98834  4.71069  0.61958  0.77255  0.48576  0.95510
    113   2.61651  3.37589  3.34197  2.80059  3.61675  3.48822  3.79118  2.94634  2.61831  2.34258  3.58945  3.22170  3.91872  1.94998  2.95624  2.77550  2.87587  2.72693  5.05573  3.77451    134 - -
          2.68618  4.42225  2.77519  2.73123  3.46354  2.40513  3.72494  3.29354  2.67741  2.69355  4.24690  2.90347  2.73739  3.18146  2.89801  2.37887  2.77519  2.98518  4.58477  3.61503
          0.02791  3.98834  4.71069  0.61958  0.77255  0.48576  0.95510
    114   1.89626  4.22190  3.29136  3.11886  4.37590  1.19333  4.27171  3.74722  3.27440  3.48728  4.35283  3.30320  3.72030  3.55961  3.57266  2.46170  2.78597  3.21234  5.70171  4.50227    135 - -
          2.68618  4.42225  2.77519  2.73123  3.46354  2.40513  3.72494  3.29354  2.67741  2.69355  4.24690  2.90347  2.73739  3.18146  2.89801  2.37887  2.77519  2.98518  4.58477  3.61503
          0.02791  3.98834  4.71069  0.61958  0.77255  0.48576  0.95510
    115   3.28689  4.71547  4.37514  4.01667  3.18286  4.12850  4.63612  2.39448  3.78327  0.74469  3.17170  4.28086  4.54468  4.12383  3.93992  3.71458  3.57630  2.46167  5.10300  3.85269    136 - -
          2.68618  4.42225  2.77519  2.73123  3.46354  2.40513  3.72494  3.29354  2.67741  2.69355  4.24690  2.90347  2.73739  3.18146  2.89801  2.37887  2.77519  2.98518  4.58477  3.61503
          0.02791  3.98834  4.71069  0.61958  0.77255  0.48576  0.95510
    116   2.41568  5.04347  2.66023  1.92184  4.34976  2.78746  3.61815  3.79472  2.20197  3.33243  4.13140  2.83808  3.80043  2.45734  2.83199  2.65970  2.92470  3.41980  5.51254  4.13832    137 - -
          2.68618  4.42225  2.77519  2.73123  3.46354  2.40513  3.72494  3.29354  2.67741  2.69355  4.24690  2.90347  2.73739  3.18146  2.89801  2.37887  2.77519  2.98518  4.58477  3.61503
          0.02791  3.98834  4.71069  0.61958  0.77255  0.48576  0.95510
    117   3.32858  4.77786  4.12198  3.69072  1.74594  4.12176  2.18535  3.35010  3.57924  2.78113  3.91514  3.76489  4.45778  3.73719  3.78395  3.43489  3.55019  3.19451  3.70119  1.35242    138 - -
          2.68618  4.42225  2.77519  2.73123  3.46354  2.40513  3.72494  3.29354  2.67741  2.69355  4.24690  2.90347  2.73739  3.18146  2.89801  2.37887  2.77519  2.98518  4.58477  3.61503
          0.02791  3.98834  4.71069  0.61958  0.77255  0.48576  0.95510
    118   3.27287  4.65950  4.64616  4.10897  3.05997  4.43081  4.72170  2.20161  3.89877  0.89686  2.41147  4.40106  4.66107  4.11889  4.06158  3.79321  3.50530  2.32003  5.12018  3.99107    139 - -
          2.68618  4.42225  2.77519  2.73123  3.46354  2.40513  3.72494  3.29354  2.67741  2.69355  4.24690  2.90347  2.73739  3.18146  2.89801  2.37887  2.77519  2.98518  4.58477  3.61503
          0.02791  3.98834  4.71069  0.61958  0.77255  0.48576  0.95510
    119   3.12826  4.92323  3.24493  3.01766  3.37059  3.54952  0.91984  3.84907  2.85777  3.32800  4.38088  3.42185  4.10901  3.38573  3.11596  3.19822  3.43603  3.58205  4.83389  3.31842    140 - -
          2.68618  4.42225  2.77519  2.73123  3.46354  2.40513  3.72494  3.29354  2.67741  2.69355  4.24690  2.90347  2.73739  3.18146  2.89801  2.37887  2.77519  2.98518  4.58477  3.61503
          0.02791  3.98834  4.71069  0.61958  0.77255  0.48576  0.95510
    120   2.37839  5.15059  2.07637  1.98136  4.45414  3.29430  3.63885  3.92432  2.48418  3.44748  4.24068  2.77332  3.78938  2.45682  2.99828  2.36979  2.96163  3.52558  5.62278  4.20436    141 - -
          2.68618  4.42225  2.77519  2.73123  3.46354  2.40513  3.72494  3.29354  2.67741  2.69355  4.24690  2.90347  2.73739  3.18146  2.89801  2.37887  2.77519  2.98518  4.58477  3.61503
          0.02791  3.98834  4.71069  0.61958  0.77255  0.48576  0.95510
    121   2.90801  5.11586  3.25965  2.63429  4.49883  3.58669  2.92033  3.88267  1.81642  3.34961  4.18571  3.08551  3.95355  2.38647  1.62339  2.89722  3.08931  3.54660  5.42843  4.19933    142 - -
          2.68618  4.42225  2.77519  2.73123  3.46354  2.40513  3.72494  3.29354  2.67741  2.69355  4.24690  2.90347  2.73739  3.18146  2.89801  2.37887  2.77519  2.98518  4.58477  3.61503
          0.02791  3.98834  4.71069  0.61958  0.77255  0.48576  0.95510
    122   3.13931  4.96820  3.64209  3.13042  4.35226  3.60365  3.91313  3.90292  2.29092  3.39785  4.39598  3.48081  4.10147  3.12854  0.81514  3.21848  3.39793  3.62210  5.38889  4.25548    143 - -
          2.68618  4.42225  2.77519  2.73123  3.46354  2.40513  3.72494  3.29354  2.67741  2.69355  4.24690  2.90347  2.73739  3.18146  2.89801  2.37887  2.77519  2.98518  4.58477  3.61503
          0.02791  3.98834  4.71069  0.61958  0.77255  0.48576  0.95510
    123   3.08105  4.40568  4.76068  4.26638  3.54943  4.41037  4.98642  1.29836  4.15158  2.05427  3.35904  4.48930  4.73062  4.41980  4.35356  3.79841  3.34923  1.20427  5.51255  4.30628    144 - -
          2.68618  4.42225  2.77519  2.73123  3.46354  2.40513  3.72494  3.29354  2.67741  2.69355  4.24690  2.90347  2.73739  3.18146  2.89801  2.37887  2.77519  2.98518  4.58477  3.61503
          0.02791  3.98834  4.71069  0.61958  0.77255  0.48576  0.95510
    124   3.28689  4.71547  4.37514  4.01667  3.18286  4.12850  4.63612  2.39448  3.78327  0.74469  3.17170  4.28086  4.54468  4.12383  3.93992  3.71458  3.57630  2.46167  5.10300  3.85269    145 - -
          2.68618  4.42225  2.77519  2.73123  3.46354  2.40513  3.72494  3.29354  2.67741  2.69355  4.24690  2.90347  2.73739  3.18146  2.89801  2.37887  2.77519  2.98518  4.58477  3.61503
          0.02791  3.98834  4.71069  0.61958  0.77255  0.48576  0.95510
    125   3.12826  4.92323  3.24493  3.01766  3.37059  3.54952  0.91984  3.84907  2.85777  3.32800  4.38088  3.42185  4.10901  3.38573  3.11596  3.19822  3.43603  3.58205  4.83389  3.31842    146 - -
          2.68618  4.42225  2.77519  2.73123  3.46354  2.40513  3.72494  3.29354  2.67741  2.69355  4.24690  2.90347  2.73739  3.18146  2.89801  2.37887  2.77519  2.98518  4.58477  3.61503
          0.02791  3.98834  4.71069  0.61958  0.77255  0.48576  0.95510
    126   3.13931  4.96820  3.64209  3.13042  4.35226  3.60365  3.91313  3.90292  2.29092  3.39785  4.39598  3.48081  4.10147  3.12854  0.81514  3.21848  3.39793  3.62210  5.38889  4.25548    147 - -
          2.68618  4.42225  2.77519  2.73123  3.46354  2.40513  3.72494  3.29354  2.67741  2.69355  4.24690  2.90347  2.73739  3.18146  2.89801  2.37887  2.77519  2.98518  4.58477  3.61503
          0.02791  3.98834  4.71069  0.61958  0.77255  0.48576  0.95510
    127   3.11718  5.25939  0.76508  2.41349  4.65271  3.30123  4.03754  4.26791  3.14428  3.85610  4.83787  2.97524  3.96233  3.27769  3.67534  3.06726  3.45863  3.89515  5.79852  4.50795    148 - -
          2.68618  4.42225  2.77519  2.73123  3.46354  2.40513  3.72494  3.29354  2.67741  2.69355  4.24690  2.90347  2.73739  3.18146  2.89801  2.37887  2.77519  2.98518  4.58477  3.61503
          0.02791  3.98834  4.71069  0.61958  0.77255  0.48576  0.95510
    128   3.13455  4.44696  4.79221  4.26774  3.41667  4.47930  4.94430  1.20006  4.14380  1.72069  3.22231  4.51089  4.74445  4.37661  4.33067  3.84720  3.38469  1.53338  5.41148  4.23939    149 - -
          2.68618  4.42225  2.77519  2.73123  3.46354  2.40513  3.72494  3.29354  2.67741  2.69355  4.24690  2.90347  2.73739  3.18146  2.89801  2.37887  2.77519  2.98518  4.58477  3.61503
          0.02791  3.98834  4.71069  0.61958  0.77255  0.48576  0.95510
    129   3.08046  5.04627  3.26399  2.86530  4.45921  3.55613  3.82741  3.89603  0.89012  3.43646  4.39282  3.28423  4.04924  3.01315  2.45916  3.11553  3.32569  3.59770  5.46716  4.29710    150 - -
          2.68618  4.42225  2.77519  2.73123  3.46354  2.40513  3.72494  3.29354  2.67741  2.69355  4.24690  2.90347  2.73739  3.18146  2.89801  2.37887  2.77519  2.98518  4.58477  3.61503
          0.02791  3.98834  4.71069  0.61958  0.77255  0.48576  0.95510
    130   1.97538  4.30098  3.26882  3.02795  4.21296  3.05464  4.15970  3.52957  3.08756  3.26687  4.18760  3.28243  1.37655  3.43015  3.39978  2.53801  2.82971  3.10443  5.57055  4.34157    151 - -
          2.68618  4.42225  2.77519  2.73123  3.46354  2.40513  3.72494  3.29354  2.67741  2.69355  4.24690  2.90347  2.73739  3.18146  2.89801  2.37887  2.77519  2.98518  4.58477  3.61503
          0.02791  3.98834  4.71069  0.61958  0.77255  0.48576  0.95510
    131   2.68894  5.01631  2.70975  2.12722  4.30057  3.36275  2.97621  3.75275  2.35500  3.29593  4.10166  2.86134  3.81064  2.22761  2.78712  2.19033  2.92603  3.38926  5.47183  4.10758    152 - -
          2.68618  4.42225  2.77519  2.73123  3.46354  2.40513  3.72494  3.29354  2.67741  2.69355  4.24690  2.90347  2.73739  3.18146  2.89801  2.37887  2.77519  2.98518  4.58477  3.61503
          0.02791  3.98834  4.71069  0.61958  0.77255  0.48576  0.95510
    132   2.82266  4.82103  2.77775  2.67552  4.20305  3.26419  4.01938  3.93960  2.93345  3.57365  4.52909  0.96820  3.92226  3.29330  3.29122  2.88603  3.20893  3.55005  5.49577  4.14380    153 - -
          2.68618  4.42225  2.77519  2.73123  3.46354  2.40513  3.72494  3.29354  2.67741  2.69355  4.24690  2.90347  2.73739  3.18146  2.89801  2.37887  2.77519  2.98518  4.58477  3.61503
          0.02791  3.98834  4.71069  0.61958  0.77255  0.48576  0.95510
    133   3.04688  4.38521  4.67616  4.13163  3.38127  4.34975  4.77875  1.55069  4.01971  1.89547  2.60308  4.36890  4.63120  4.23758  4.20474  3.69470  3.29166  1.30861  5.29509  4.13813    154 - -
          2.68618  4.42225  2.77519  2.73123  3.46354  2.40513  3.72494  3.29354  2.67741  2.69355  4.24690  2.90347  2.73739  3.18146  2.89801  2.37887  2.77519  2.98518  4.58477  3.61503
          0.02791  3.98834  4.71069  0.61958  0.77255  0.48576  0.95510
    134   3.28507  4.64355  4.61081  4.13991  1.52066  4.33884  4.17920  2.41622  3.99152  1.32481  3.08321  4.26102  4.61397  4.10980  4.11218  3.70714  3.52008  2.49566  4.42835  2.89281    155 - -
          2.68618  4.42225  2.77519  2.73123  3.46354  2.40513  3.72494  3.29354  2.67741  2.69355  4.24690  2.90347  2.73739  3.18146  2.89801  2.37887  2.77519  2.98518  4.58477  3.61503
          0.02791  3.98834  4.71069  0.61958  0.77255  0.48576  0.95510
    135   3.28689  4.71547  4.37514  4.01667  3.18286  4.12850  4.63612  2.39448  3.78327  0.74469  3.17170  4.28086  4.54468  4.12383  3.93992  3.71458  3.57630  2.46167  5.10300  3.85269    156 - -
          2.68618  4.42225  2.77519  2.73123  3.46354  2.40513  3.72494  3.29354  2.67741  2.69355  4.24690  2.90347  2.73739  3.18146  2.89801  2.37887  2.77519  2.98518  4.58477  3.61503
          0.02791  3.98834  4.71069  0.61958  0.77255  0.48576  0.95510
    136   2.88807  5.29443  1.29613  2.19826  4.38125  3.26604  2.77875  4.10463  2.71525  3.62440  4.48711  2.76729  3.85369  2.93585  3.24489  2.81406  3.17039  3.71544  5.65682  4.17026    157 - -
          2.68618  4.42225  2.77519  2.73123  3.46354  2.40513  3.72494  3.29354  2.67741  2.69355  4.24690  2.90347  2.73739  3.18146  2.89801  2.37887  2.77519  2.98518  4.58477  3.61503
          0.02791  3.98834  4.71069  0.61958  0.77255  0.48576  0.95510
    137   2.18258  4.69329  2.95679  2.47290  4.00254  3.35929  3.10114  3.41365  2.45719  3.03156  3.86081  2.96892  3.80138  2.53743  2.88455  2.33958  2.50924  3.09002  5.28236  3.96723    158 - -
          2.68618  4.42225  2.77519  2.73123  3.46354  2.40513  3.72494  3.29354  2.67741  2.69355  4.24690  2.90347  2.73739  3.18146  2.89801  2.37887  2.77519  2.98518  4.58477  3.61503
          0.02791  3.98834  4.71069  0.61958  0.77255  0.48576  0.95510
    138   2.75393  5.26485  1.91161  2.00823  4.56232  3.28391  2.97842  4.05405  2.49626  3.54892  4.33870  2.41439  3.79523  2.44862  3.01831  2.68465  3.00608  3.63597  5.70222  4.26053    159 - -
          2.68618  4.42225  2.77519  2.73123  3.46354  2.40513  3.72494  3.29354  2.67741  2.69355  4.24690  2.90347  2.73739  3.18146  2.89801  2.37887  2.77519  2.98518  4.58477  3.61503
          0.02791  3.98834  4.71069  0.61958  0.77255  0.48576  0.95510
    139   2.68142  4.97731  1.69244  2.26545  4.53664  2.25491  3.78298  4.01854  2.73413  3.57629  4.39835  2.80243  3.78938  2.95089  3.26192  2.22575  3.01239  3.57316  5.75924  4.34483    160 - -
          2.68608  4.42233  2.77528  2.73132  3.46362  2.40494  3.72503  3.29362  2.67749  2.69327  4.24698  2.90355  2.73710  3.18155  2.89809  2.37895  2.77528  2.98527  4.58485  3.61511
          0.11450  2.31072  4.71069  1.41382  0.27867  0.48576  0.95510
    140   2.60795  4.90990  2.52230  2.32991  4.18630  3.35431  3.60224  3.62501  2.39365  3.19359  3.32035  2.36176  3.78041  2.49219  2.86736  2.36475  2.84683  3.26890  5.40160  4.03693    168 - -
          2.68618  4.42225  2.77519  2.73123  3.46354  2.40513  3.72494  3.29354  2.67741  2.69355  4.24690  2.90347  2.73739  3.18146  2.89801  2.37887  2.77519  2.98518  4.58477  3.61503
          0.02791  3.98834  4.71069  0.61958  0.77255  0.48576  0.95510
    141   2.89627  3.17249  4.61823  4.08364  3.49126  4.15366  4.68742  1.39235  3.96773  2.17453  3.35566  4.25602  4.51602  4.20555  4.14494  3.50994  3.16266  1.36836  5.27026  4.07006    169 - -
          2.68618  4.42225  2.77519  2.73123  3.46354  2.40513  3.72494  3.29354  2.67741  2.69355  4.24690  2.90347  2.73739  3.18146  2.89801  2.37887  2.77519  2.98518  4.58477  3.61503
          0.02791  3.98834  4.71069  0.61958  0.77255  0.48576  0.95510
    142   3.08046  5.04627  3.26399  2.86530  4.45921  3.55613  3.82741  3.89603  0.89012  3.43646  4.39282  3.28423  4.04924  3.01315  2.45916  3.11553  3.32569  3.59770  5.46716  4.29710    170 - -
          2.68618  4.42225  2.77519  2.73123  3.46354  2.40513  3.72494  3.29354  2.67741  2.69355  4.24690  2.90347  2.73739  3.18146  2.89801  2.37887  2.77519  2.98518  4.58477  3.61503
          0.02791  3.98834  4.71069  0.61958  0.77255  0.48576  0.95510
    143   3.09037  4.43338  4.71976  4.23792  3.49745  4.37577  4.95523  1.09307  4.10414  1.98871  3.31868  4.46298  4.71049  4.38031  4.30293  3.77251  3.36415  1.50393  5.47590  4.26751    171 - -
          2.68618  4.42225  2.77519  2.73123  3.46354  2.40513  3.72494  3.29354  2.67741  2.69355  4.24690  2.90347  2.73739  3.18146  2.89801  2.37887  2.77519  2.98518  4.58477  3.61503
          0.02791  3.98834  4.71069  0.61958  0.77255  0.48576  0.95510
    144   1.90411  4.22312  3.28983  3.11844  4.37668  1.18827  4.27218  3.74846  3.27485  3.48849  4.35454  3.30336  3.72096  3.56027  3.57294  2.46293  2.78736  3.21367  5.70211  4.50275    172 - -
          2.68618  4.42225  2.77519  2.73123  3.46354  2.40513  3.72494  3.29354  2.67741  2.69355  4.24690  2.90347  2.73739  3.18146  2.89801  2.37887  2.77519  2.98518  4.58477  3.61503
          0.02791  3.98834  4.71069  0.61958  0.77255  0.48576  0.95510
    145   3.11718  5.25939  0.76508  2.41349  4.65271  3.30123  4.03754  4.26791  3.14428  3.85610  4.83787  2.97524  3.96233  3.27769  3.67534  3.06726  3.45863  3.89515  5.79852  4.50795    173 - -
          2.68618  4.42225  2.77519  2.73123  3.46354  2.40513  3.72494  3.29354  2.67741  2.69355  4.24690  2.90347  2.73739  3.18146  2.89801  2.37887  2.77519  2.98518  4.58477  3.61503
          0.02791  3.98834  4.71069  0.61958  0.77255  0.48576  0.95510
    146   3.27439  4.66321  4.63974  4.10614  3.06201  4.42728  4.71999  2.20105  3.89018  0.88326  2.48422  4.39815  4.66162  4.11779  4.05422  3.79285  3.50843  2.31705  5.12131  3.98492    174 - -
          2.68618  4.42225  2.77519  2.73123  3.46354  2.40513  3.72494  3.29354  2.67741  2.69355  4.24690  2.90347  2.73739  3.18146  2.89801  2.37887  2.77519  2.98518  4.58477  3.61503
          0.02791  3.98834  4.71069  0.61958  0.77255  0.48576  0.95510
    147   2.81452  4.57735  3.51193  3.42662  4.56468  0.57077  4.53882  4.19344  3.62358  3.83276  4.81022  3.67637  3.97216  3.93866  3.84594  2.98993  3.30479  3.69941  5.62821  4.67086    175 - -
          2.68618  4.42225  2.77519  2.73123  3.46354  2.40513  3.72494  3.29354  2.67741  2.69355  4.24690  2.90347  2.73739  3.18146  2.89801  2.37887  2.77519  2.98518  4.58477  3.61503
          0.02791  3.98834  4.71069  0.61958  0.77255  0.48576  0.95510
    148   3.28911  4.64512  4.66724  4.17072  1.98055  4.39483  4.37286  2.32969  4.02665  1.03733  2.97779  4.34567  4.64203  4.14416  4.15042  3.75978  3.51976  2.43961  4.63962  3.19706    176 - -
          2.68618  4.42225  2.77519  2.73123  3.46354  2.40513  3.72494  3.29354  2.67741  2.69355  4.24690  2.90347  2.73739  3.18146  2.89801  2.37887  2.77519  2.98518  4.58477  3.61503
          0.02791  3.98834  4.71069  0.61958  0.77255  0.48576  0.95510
    149   1.82604  4.17238  3.31278  3.07034  4.35106  1.50254  4.20368  3.76784  3.19580  3.45450  4.27381  3.25260  3.67456  3.46806  3.52139  2.01425  2.70578  3.19840  5.68300  4.46468    177 - -
          2.68618  4.42225  2.77519  2.73123  3.46354  2.40513  3.72494  3.29354  2.67741  2.69355  4.24690  2.90347  2.73739  3.18146  2.89801  2.37887  2.77519  2.98518  4.58477  3.61503
          0.02791  3.98834  4.71069  0.61958  0.77255  0.48576  0.95510
    150   2.85064  4.96200  3.28445  2.68266  4.36124  3.54977  3.62412  3.71583  1.84472  3.24859  4.10364  3.11757  3.94670  2.76967  1.55981  2.87748  2.56219  3.39750  5.38600  4.16381    178 - -
          2.68618  4.42225  2.77519  2.73123  3.46354  2.40513  3.72494  3.29354  2.67741  2.69355  4.24690  2.90347  2.73739  3.18146  2.89801  2.37887  2.77519  2.98518  4.58477  3.61503
          0.02791  3.98834  4.71069  0.61958  0.77255  0.48576  0.95510
    151   2.59385  4.31772  3.45000  2.88416  3.40389  3.56184  3.20040  2.29451  2.77791  2.24608  3.38445  3.28962  3.93948  2.70476  3.11465  2.81479  2.82471  2.32649  4.87289  3.62359    179 - -
          2.68618  4.42225  2.77519  2.73123  3.46354  2.40513  3.72494  3.29354  2.67741  2.69355  4.24690  2.90347  2.73739  3.18146  2.89801  2.37887  2.77519  2.98518  4.58477  3.61503
          0.02791  3.98834  4.71069  0.61958  0.77255  0.48576  0.95510
    152   3.28689  4.71547  4.37514  4.01667  3.18286  4.12850  4.63612  2.39448  3.78327  0.74469  3.17170  4.28086  4.54468  4.12383  3.93992  3.71458  3.57630  2.46167  5.10300  3.85269    180 - -
          2.68618  4.42225  2.77519  2.73123  3.46354  2.40513  3.72494  3.29354  2.67741  2.69355  4.24690  2.90347  2.73739  3.18146  2.89801  2.37887  2.77519  2.98518  4.58477  3.61503
          0.02791  3.98834  4.71069  0.61958  0.77255  0.48576  0.95510
    153   2.45263  4.49951  3.05175  2.67417  4.20619  1.96268  3.84692  3.63921  2.63173  3.25724  4.08534  3.07463  3.76605  3.03943  2.52530  1.96657  2.82066  3.21557  5.46901  4.18563    181 - -
          2.68618  4.42225  2.77519  2.73123  3.46354  2.40513  3.72494  3.29354  2.67741  2.69355  4.24690  2.90347  2.73739  3.18146  2.89801  2.37887  2.77519  2.98518  4.58477  3.61503
          0.11450  3.98834  2.41175  0.61958  0.77255  0.48576  0.95510
    154   1.92702  4.20180  3.22428  2.90492  4.18149  2.95883  4.03242  3.57865  2.96425  3.26314  4.09764  3.16474  2.83603  3.27574  3.31442  1.51880  2.68586  3.09029  5.51488  4.27192    182 - -
          2.68618  4.42225  2.77519  2.73123  3.46354  2.40513  3.72494  3.29354  2.67741  2.69355  4.24690  2.90347  2.73739  3.18146  2.89801  2.37887  2.77519  2.98518  4.58477  3.61503
          0.03040  3.90424  4.62659  0.61958  0.77255  0.43910  1.03456
    155   2.69048  4.93670  2.89378  2.41865  4.16942  3.42124  3.60408  3.63868  2.09136  3.19540  4.01439  2.57067  3.83478  2.06299  2.66157  2.69559  2.91578  3.30084  5.35847  3.26540    183 - -
          2.68618  4.42225  2.77519  2.73123  3.46354  2.40513  3.72494  3.29354  2.67741  2.69355  4.24690  2.90347  2.73739  3.18146  2.89801  2.37887  2.77519  2.98518  4.58477  3.61503
          0.12241  3.98834  2.33633  0.61958  0.77255  0.48576  0.95510
    156   2.50569  4.62523  2.76436  2.17205  4.15233  2.62828  3.73396  3.56635  2.58993  3.18711  4.01587  2.92245  3.74653  2.91376  3.02952  2.05925  2.43725  3.18595  5.42742  4.10484    184 - -
          2.68618  4.42225  2.77519  2.73123  3.46354  2.40513  3.72494  3.29354  2.67741  2.69355  4.24690  2.90347  2.73739  3.18146  2.89801  2.37887  2.77519  2.98518  4.58477  3.61503
          0.03064  3.89658  4.61892  0.61958  0.77255  0.43546  1.04119
    157   2.58944  4.66563  3.05196  2.51068  3.90517  3.42121  3.64402  3.29684  2.23745  2.92963  3.14050  3.00318  3.82375  2.56357  2.82903  2.23414  2.55606  3.00159  5.20093  3.90247    185 - -
          2.68618  4.42225  2.77519  2.73123  3.46354  2.40513  3.72494  3.29354  2.67741  2.69355  4.24690  2.90347  2.73739  3.18146  2.89801  2.37887  2.77519  2.98518  4.58477  3.61503
          0.02791  3.98834  4.71069  0.61958  0.77255  0.48576  0.95510
    158   2.57244  3.28861  3.98328  3.40123  2.48584  3.66266  3.92581  2.48495  3.27967  2.18741  2.70033  3.62040  4.02962  3.01211  3.47176  2.94806  2.80442  2.30341  3.43395  3.34050    186 - -
          2.68618  4.42225  2.77519  2.73123  3.46354  2.40513  3.72494  3.29354  2.67741  2.69355  4.24690  2.90347  2.73739  3.18146  2.89801  2.37887  2.77519  2.98518  4.58477  3.61503
          0.02791  3.98834  4.71069  0.61958  0.77255  0.48576  0.95510
    159   0.85887  4.25296  3.58291  3.38090  4.17031  3.07413  4.38889  3.31337  3.40020  3.18950  4.20961  3.50037  3.82443  3.73098  3.64195  2.60277  2.88822  2.94768  5.58588  4.39937    187 - -
          2.68618  4.42225  2.77519  2.73123  3.46354  2.40513  3.72494  3.29354  2.67741  2.69355  4.24690  2.90347  2.73739  3.18146  2.89801  2.37887  2.77519  2.98518  4.58477  3.61503
          0.02791  3.98834  4.71069  0.61958  0.77255  0.48576  0.95510
    160   2.58187  4.67348  3.03789  2.49095  3.90066  3.41913  3.13199  2.91280  2.42561  2.93206  3.76793  2.66375  3.81608  2.80994  2.59163  2.46153  2.51415  3.00488  5.19769  3.89178    188 - -
          2.68618  4.42225  2.77519  2.73123  3.46354  2.40513  3.72494  3.29354  2.67741  2.69355  4.24690  2.90347  2.73739  3.18146  2.89801  2.37887  2.77519  2.98518  4.58477  3.61503
          0.02791  3.98834  4.71069  0.61958  0.77255  0.48576  0.95510
    161   2.26254  4.20707  3.35168  3.07190  4.23201  2.97839  4.16165  3.59208  3.09944  3.33015  4.19153  3.27141  3.71068  3.42907  3.41030  1.22109  2.19918  3.10465  5.58980  4.34911    189 - -
          2.68618  4.42225  2.77519  2.73123  3.46354  2.40513  3.72494  3.29354  2.67741  2.69355  4.24690  2.90347  2.73739  3.18146  2.89801  2.37887  2.77519  2.98518  4.58477  3.61503
          0.02791  3.98834  4.71069  0.61958  0.77255  0.48576  0.95510
    162   2.55029  4.71829  2.84977  2.44379  4.16143  2.75672  3.69712  3.58755  2.50985  3.18508  4.00092  2.62810  3.77854  2.51635  2.95339  2.27714  2.26475  3.21731  5.41262  4.08172    190 - -
          2.68618  4.42225  2.77519  2.73123  3.46354  2.40513  3.72494  3.29354  2.67741  2.69355  4.24690  2.90347  2.73739  3.18146  2.89801  2.37887  2.77519  2.98518  4.58477  3.61503
          0.02791  3.98834  4.71069  0.61958  0.77255  0.48576  0.95510
    163   2.90009  4.41191  4.28460  3.95244  3.63677  3.84247  4.73476  2.05062  3.82197  2.30443  3.58543  4.12334  4.39734  4.17394  4.02313  3.35417  3.25934  0.89057  5.44040  4.17872    191 - -
          2.68618  4.42225  2.77519  2.73123  3.46354  2.40513  3.72494  3.29354  2.67741  2.69355  4.24690  2.90347  2.73739  3.18146  2.89801  2.37887  2.77519  2.98518  4.58477  3.61503
          0.02791  3.98834  4.71069  0.61958  0.77255  0.48576  0.95510
    164   2.81452  4.57735  3.51193  3.42662  4.56468  0.57077  4.53882  4.19344  3.62358  3.83276  4.81022  3.67637  3.97216  3.93866  3.84594  2.98993  3.30479  3.69941  5.62821  4.67086    192 - -
          2.68618  4.42225  2.77519  2.73123  3.46354  2.40513  3.72494  3.29354  2.67741  2.69355  4.24690  2.90347  2.73739  3.18146  2.89801  2.37887  2.77519  2.98518  4.58477  3.61503
          0.02791  3.98834  4.71069  0.61958  0.77255  0.48576  0.95510
    165   2.47825  4.32313  3.53428  3.29316  4.07444  3.15820  4.30121  3.21581  3.23841  3.07516  4.11923  3.48296  3.87154  3.62771  3.49073  2.68094  0.98964  2.89828  5.50203  4.29145    193 - -
          2.68618  4.42225  2.77519  2.73123  3.46354  2.40513  3.72494  3.29354  2.67741  2.69355  4.24690  2.90347  2.73739  3.18146  2.89801  2.37887  2.77519  2.98518  4.58477  3.61503
          0.02791  3.98834  4.71069  0.61958  0.77255  0.48576  0.95510
    166   2.91126  4.64815  3.53115  3.38772  4.37113  3.32916  4.45479  3.94740  3.45513  3.56126  4.61679  3.68224  0.63784  3.84039  3.68664  3.08262  3.36217  3.57939  5.52489  4.49373    194 - -
          2.68618  4.42225  2.77519  2.73123  3.46354  2.40513  3.72494  3.29354  2.67741  2.69355  4.24690  2.90347  2.73739  3.18146  2.89801  2.37887  2.77519  2.98518  4.58477  3.61503
          0.02791  3.98834  4.71069  0.61958  0.77255  0.48576  0.95510
    167   3.26237  4.62118  4.70448  4.18664  3.12425  4.46383  4.79337  1.83841  3.99294  0.94426  2.96693  4.46088  4.70421  4.21266  4.15408  3.84068  3.50283  2.12415  5.17879  4.01656    195 - -
          2.68618  4.42225  2.77519  2.73123  3.46354  2.40513  3.72494  3.29354  2.67741  2.69355  4.24690  2.90347  2.73739  3.18146  2.89801  2.37887  2.77519  2.98518  4.58477  3.61503
          0.02791  3.98834  4.71069  0.61958  0.77255  0.48576  0.95510
    168   3.53925  4.84209  4.44977  4.11149  1.69715  4.29091  3.47690  3.27467  3.96995  2.63266  3.88967  3.98330  4.62046  4.01606  4.06202  3.66088  3.76940  3.19141  3.64400  0.97176    196 - -
          2.68618  4.42225  2.77519  2.73123  3.46354  2.40513  3.72494  3.29354  2.67741  2.69355  4.24690  2.90347  2.73739  3.18146  2.89801  2.37887  2.77519  2.98518  4.58477  3.61503
          0.02791  3.98834  4.71069  0.61958  0.77255  0.48576  0.95510
    169   2.66479  4.39267  3.41539  2.97614  1.83149  3.53706  3.77927  2.92470  2.91729  2.56381  3.54172  3.33665  3.98746  2.80328  3.23196  2.49403  2.93347  2.71348  4.62759  3.16413    197 - -
          2.68618  4.42225  2.77519  2.73123  3.46354  2.40513  3.72494  3.29354  2.67741  2.69355  4.24690  2.90347  2.73739  3.18146  2.89801  2.37887  2.77519  2.98518  4.58477  3.61503
          0.02791  3.98834  4.71069  0.61958  0.77255  0.48576  0.95510
    170   1.90713  4.18182  3.36250  3.11763  4.27795  2.94666  4.21440  3.64407  3.18419  3.38790  4.24680  3.28721  3.69872  3.49146  3.48761  1.16312  2.72897  3.12884  5.63893  4.40355    198 - -
          2.68618  4.42225  2.77519  2.73123  3.46354  2.40513  3.72494  3.29354  2.67741  2.69355  4.24690  2.90347  2.73739  3.18146  2.89801  2.37887  2.77519  2.98518  4.58477  3.61503
          0.02791  3.98834  4.71069  0.61958  0.77255  0.48576  0.95510
    171   2.91126  4.64815  3.53115  3.38772  4.37113  3.32916  4.45479  3.94740  3.45513  3.56126  4.61679  3.68224  0.63784  3.84039  3.68664  3.08262  3.36217  3.57939  5.52489  4.49373    199 - -
          2.68618  4.42225  2.77519  2.73123  3.46354  2.40513  3.72494  3.29354  2.67741  2.69355  4.24690  2.90347  2.73739  3.18146  2.89801  2.37887  2.77519  2.98518  4.58477  3.61503
          0.02791  3.98834  4.71069  0.61958  0.77255  0.48576  0.95510
    172   3.05543  5.18666  2.54144  0.87124  4.54794  3.35125  3.94962  4.02501  2.84498  3.62405  4.59418  3.00357  3.96170  3.16363  3.26493  3.02678  3.36094  3.69735  5.69772  4.42144    200 - -
          2.68618  4.42225  2.77519  2.73123  3.46354  2.40513  3.72494  3.29354  2.67741  2.69355  4.24690  2.90347  2.73739  3.18146  2.89801  2.37887  2.77519  2.98518  4.58477  3.61503
          0.02791  3.98834  4.71069  0.61958  0.77255  0.48576  0.95510
    173   3.26237  4.62118  4.70448  4.18664  3.12425  4.46383  4.79337  1.83841  3.99294  0.94426  2.96693  4.46088  4.70421  4.21266  4.15408  3.84068  3.50283  2.12415  5.17879  4.01656    201 - -
          2.68618  4.42225  2.77519  2.73123  3.46354  2.40513  3.72494  3.29354  2.67741  2.69355  4.24690  2.90347  2.73739  3.18146  2.89801  2.37887  2.77519  2.98518  4.58477  3.61503
          0.02791  3.98834  4.71069  0.61958  0.77255  0.48576  0.95510
    174   2.72387  0.73292  4.26849  4.03534  4.00127  3.32139  4.65705  3.16536  3.86325  3.07515  4.20062  3.99151  4.03740  4.20468  3.96673  2.99558  3.20047  2.90187  5.39177  4.28785    202 - -
          2.68618  4.42225  2.77519  2.73123  3.46354  2.40513  3.72494  3.29354  2.67741  2.69355  4.24690  2.90347  2.73739  3.18146  2.89801  2.37887  2.77519  2.98518  4.58477  3.61503
          0.02791  3.98834  4.71069  0.61958  0.77255  0.48576  0.95510
    175   2.71639  4.95240  2.77501  1.81619  4.18144  3.39894  3.64308  3.59849  2.36502  2.66091  4.02427  2.91469  3.84396  2.28223  2.76621  2.72036  2.95111  3.28291  5.40682  4.06437    203 - -
          2.68618  4.42225  2.77519  2.73123  3.46354  2.40513  3.72494  3.29354  2.67741  2.69355  4.24690  2.90347  2.73739  3.18146  2.89801  2.37887  2.77519  2.98518  4.58477  3.61503
          0.02791  3.98834  4.71069  0.61958  0.77255  0.48576  0.95510
    176   2.86182  5.37485  1.72832  1.73067  4.69438  2.23448  3.73206  4.19543  2.70307  3.70439  4.53360  2.70609  3.82270  2.88985  3.27501  2.77113  3.14384  3.77332  5.87147  4.39593    204 - -
          2.68618  4.42225  2.77519  2.73123  3.46354  2.40513  3.72494  3.29354  2.67741  2.69355  4.24690  2.90347  2.73739  3.18146  2.89801  2.37887  2.77519  2.98518  4.58477  3.61503
          0.02791  3.98834  4.71069  0.61958  0.77255  0.48576  0.95510
    177   2.10201  4.66342  3.15902  2.64564  3.95509  3.44784  3.71478  3.22663  1.82510  2.57221  3.82842  3.10080  3.88564  2.90321  2.72350  2.74773  2.90939  2.95595  5.25347  3.97846    205 - -
          2.68618  4.42225  2.77519  2.73123  3.46354  2.40513  3.72494  3.29354  2.67741  2.69355  4.24690  2.90347  2.73739  3.18146  2.89801  2.37887  2.77519  2.98518  4.58477  3.61503
          0.02791  3.98834  4.71069  0.61958  0.77255  0.48576  0.95510
    178   2.11594  4.36023  3.32735  2.90112  3.80751  3.27643  3.94893  3.03873  2.84540  2.39313  3.75429  3.25291  1.97110  3.21136  3.18951  2.64989  2.83010  2.76621  5.24842  3.98653    206 - -
          2.68618  4.42225  2.77519  2.73123  3.46354  2.40513  3.72494  3.29354  2.67741  2.69355  4.24690  2.90347  2.73739  3.18146  2.89801  2.37887  2.77519  2.98518  4.58477  3.61503
          0.02791  3.98834  4.71069  0.61958  0.77255  0.48576  0.95510
    179   3.41777  4.85972  4.01075  3.76289  2.30508  3.96624  3.67777  3.41116  3.61712  2.83492  4.07439  3.86841  4.43788  3.89519  3.77663  3.54253  3.70529  3.28733  3.95292  0.79291    207 - -
          2.68618  4.42225  2.77519  2.73123  3.46354  2.40513  3.72494  3.29354  2.67741  2.69355  4.24690  2.90347  2.73739  3.18146  2.89801  2.37887  2.77519  2.98518  4.58477  3.61503
          0.02791  3.98834  4.71069  0.61958  0.77255  0.48576  0.95510
    180   2.83390  5.29651  1.55283  2.14718  4.68000  2.63258  3.75220  4.19364  2.73275  3.70951  4.54084  2.04486  3.81812  2.91500  3.30136  2.75818  3.13251  3.75923  5.87129  4.39958    208 - -
          2.68618  4.42225  2.77519  2.73123  3.46354  2.40513  3.72494  3.29354  2.67741  2.69355  4.24690  2.90347  2.73739  3.18146  2.89801  2.37887  2.77519  2.98518  4.58477  3.61503
          0.02791  3.98834  4.71069  0.61958  0.77255  0.48576  0.95510
    181   2.72327  5.16278  2.18169  1.69932  4.45167  3.29802  3.07916  3.92496  2.48488  3.44937  4.24670  2.77356  3.79506  2.77809  2.99411  2.67341  2.58797  3.53055  5.62263  4.20406    209 - -
          2.68618  4.42225  2.77519  2.73123  3.46354  2.40513  3.72494  3.29354  2.67741  2.69355  4.24690  2.90347  2.73739  3.18146  2.89801  2.37887  2.77519  2.98518  4.58477  3.61503
          0.02791  3.98834  4.71069  0.61958  0.77255  0.48576  0.95510
    182   2.79998  4.89056  3.26236  2.65899  4.21244  3.54105  3.63027  3.55171  1.50199  3.13534  4.00256  3.10602  3.93013  2.78414  2.13765  2.84090  3.01034  2.71083  5.32895  4.08487    210 - -
          2.68618  4.42225  2.77519  2.73123  3.46354  2.40513  3.72494  3.29354  2.67741  2.69355  4.24690  2.90347  2.73739  3.18146  2.89801  2.37887  2.77519  2.98518  4.58477  3.61503
          0.02791  3.98834  4.71069  0.61958  0.77255  0.48576  0.95510
    183   1.62601  4.16432  3.40865  3.13523  4.26360  2.94367  4.21117  3.62085  3.18785  3.36331  4.21398  3.29448  3.69213  3.48735  3.49449  1.33860  2.71209  3.10774  5.62367  4.39863    211 - -
          2.68618  4.42225  2.77519  2.73123  3.46354  2.40513  3.72494  3.29354  2.67741  2.69355  4.24690  2.90347  2.73739  3.18146  2.89801  2.37887  2.77519  2.98518  4.58477  3.61503
          0.02791  3.98834  4.71069  0.61958  0.77255  0.48576  0.95510
    184   3.11718  5.25939  0.76508  2.41349  4.65271  3.30123  4.03754  4.26791  3.14428  3.85610  4.83787  2.97524  3.96233  3.27769  3.67534  3.06726  3.45863  3.89515  5.79852  4.50795    212 - -
          2.68618  4.42225  2.77519  2.73123  3.46354  2.40513  3.72494  3.29354  2.67741  2.69355  4.24690  2.90347  2.73739  3.18146  2.89801  2.37887  2.77519  2.98518  4.58477  3.61503
          0.02791  3.98834  4.71069  0.61958  0.77255  0.48576  0.95510
    185   2.88634  3.17228  4.59671  4.06279  3.49787  4.13514  4.67480  1.53660  3.94786  2.19022  3.36480  4.23752  4.50376  4.18914  4.12952  3.49142  3.15458  1.25031  5.26940  4.06687    213 - -
          2.68618  4.42225  2.77519  2.73123  3.46354  2.40513  3.72494  3.29354  2.67741  2.69355  4.24690  2.90347  2.73739  3.18146  2.89801  2.37887  2.77519  2.98518  4.58477  3.61503
          0.02791  3.98834  4.71069  0.61958  0.77255  0.48576  0.95510
    186   3.53426  4.86667  4.27232  4.00782  2.79312  3.86328  4.04881  3.56387  3.72806  2.93828  4.19214  4.13373  4.39093  4.10970  3.83567  3.73680  3.84076  3.45740  0.68083  2.78935    214 - -
          2.68618  4.42225  2.77519  2.73123  3.46354  2.40513  3.72494  3.29354  2.67741  2.69355  4.24690  2.90347  2.73739  3.18146  2.89801  2.37887  2.77519  2.98518  4.58477  3.61503
          0.02791  3.98834  4.71069  0.61958  0.77255  0.48576  0.95510
    187   1.12117  4.14308  3.46334  3.20534  4.23057  2.94357  4.25113  3.54425  3.24691  3.32602  4.19382  3.33125  3.69958  3.54620  3.53284  1.97979  2.71443  3.05372  5.61089  4.39320    215 - -
          2.68618  4.42225  2.77519  2.73123  3.46354  2.40513  3.72494  3.29354  2.67741  2.69355  4.24690  2.90347  2.73739  3.18146  2.89801  2.37887  2.77519  2.98518  4.58477  3.61503
          0.02791  3.98834  4.71069  0.61958  0.77255  0.48576  0.95510
    188   3.30158  4.66917  4.65353  4.15816  2.44125  4.41411  4.50731  2.28079  4.00954  0.89377  2.94919  4.38054  4.66082  4.15521  4.15038  3.79071  3.53646  2.39782  4.80236  3.43060    216 - -
          2.68618  4.42225  2.77519  2.73123  3.46354  2.40513  3.72494  3.29354  2.67741  2.69355  4.24690  2.90347  2.73739  3.18146  2.89801  2.37887  2.77519  2.98518  4.58477  3.61503
          0.02791  3.98834  4.71069  0.61958  0.77255  0.48576  0.95510
    189   2.81452  4.57735  3.51193  3.42662  4.56468  0.57077  4.53882  4.19344  3.62358  3.83276  4.81022  3.67637  3.97216  3.93866  3.84594  2.98993  3.30479  3.69941  5.62821  4.67086    217 - -
          2.68618  4.42225  2.77519  2.73123  3.46354  2.40513  3.72494  3.29354  2.67741  2.69355  4.24690  2.90347  2.73739  3.18146  2.89801  2.37887  2.77519  2.98518  4.58477  3.61503
          0.02791  3.98834  4.71069  0.61958  0.77255  0.48576  0.95510
    190   2.72387  0.73292  4.26849  4.03534  4.00127  3.32139  4.65705  3.16536  3.86325  3.07515  4.20062  3.99151  4.03740  4.20468  3.96673  2.99558  3.20047  2.90187  5.39177  4.28785    218 - -
          2.68618  4.42225  2.77519  2.73123  3.46354  2.40513  3.72494  3.29354  2.67741  2.69355  4.24690  2.90347  2.73739  3.18146  2.89801  2.37887  2.77519  2.98518  4.58477  3.61503
          0.02791  3.98834  4.71069  0.61958  0.77255  0.48576  0.95510
    191   3.13768  4.55550  4.53981  4.04506  3.19080  4.26894  4.70192  2.09526  3.85949  1.01748  3.05132  4.30513  4.59413  4.11920  4.04367  3.65453  3.40328  1.83017  5.18741  4.00191    219 - -
          2.68618  4.42225  2.77519  2.73123  3.46354  2.40513  3.72494  3.29354  2.67741  2.69355  4.24690  2.90347  2.73739  3.18146  2.89801  2.37887  2.77519  2.98518  4.58477  3.61503
          0.02791  3.98834  4.71069  0.61958  0.77255  0.48576  0.95510
    192   2.38418  4.35519  4.13404  3.62426  3.36898  3.87795  4.39455  2.16324  3.49489  1.36782  3.24316  3.89711  4.29967  3.79062  3.74005  3.22907  3.10847  1.85462  5.15024  3.96029    220 - -
          2.68618  4.42225  2.77519  2.73123  3.46354  2.40513  3.72494  3.29354  2.67741  2.69355  4.24690  2.90347  2.73739  3.18146  2.89801  2.37887  2.77519  2.98518  4.58477  3.61503
          0.02791  3.98834  4.71069  0.61958  0.77255  0.48576  0.95510
    193   3.54180  4.84226  4.45544  4.11755  1.68555  4.29386  3.47589  3.27543  3.97580  2.63248  3.88964  3.98563  4.62245  4.01909  4.06602  3.66346  3.77156  3.19245  3.64196  0.97565    221 - -
          2.68618  4.42225  2.77519  2.73123  3.46354  2.40513  3.72494  3.29354  2.67741  2.69355  4.24690  2.90347  2.73739  3.18146  2.89801  2.37887  2.77519  2.98518  4.58477  3.61503
          0.02791  3.98834  4.71069  0.61958  0.77255  0.48576  0.95510
    194   2.85585  5.23357  2.46031  1.49040  4.52633  3.32633  3.69462  3.99713  2.45645  3.51173  4.36184  2.81915  3.85914  2.10591  2.87639  2.79924  3.11072  3.62635  5.66731  4.27962    222 - -
          2.68618  4.42225  2.77519  2.73123  3.46354  2.40513  3.72494  3.29354  2.67741  2.69355  4.24690  2.90347  2.73739  3.18146  2.89801  2.37887  2.77519  2.98518  4.58477  3.61503
          0.02791  3.98834  4.71069  0.61958  0.77255  0.48576  0.95510
    195   3.25220  4.63870  4.64057  4.09539  3.05718  4.41618  4.70489  2.20799  3.89876  0.99641  2.07070  4.38538  4.64411  4.10551  4.06026  3.77004  3.48184  2.32714  5.10805  3.99139    223 - -
          2.68618  4.42225  2.77519  2.73123  3.46354  2.40513  3.72494  3.29354  2.67741  2.69355  4.24690  2.90347  2.73739  3.18146  2.89801  2.37887  2.77519  2.98518  4.58477  3.61503
          0.02791  3.98834  4.71069  0.61958  0.77255  0.48576  0.95510
    196   1.60171  4.18262  3.66052  3.21880  3.86120  3.18569  4.16051  2.82376  3.15929  2.81972  3.77869  3.42265  3.83446  3.47027  3.46569  2.58781  2.04714  2.17793  5.33796  4.12305    224 - -
          2.68618  4.42225  2.77519  2.73123  3.46354  2.40513  3.72494  3.29354  2.67741  2.69355  4.24690  2.90347  2.73739  3.18146  2.89801  2.37887  2.77519  2.98518  4.58477  3.61503
          0.02791  3.98834  4.71069  0.61958  0.77255  0.48576  0.95510
    197   1.67697  4.18591  3.66271  3.21609  3.84398  3.20099  4.15534  2.79760  3.15595  2.80054  3.76167  3.42610  3.84286  3.46682  3.46321  2.59993  1.99034  2.13734  5.32404  4.10853    225 - -
          2.68618  4.42225  2.77519  2.73123  3.46354  2.40513  3.72494  3.29354  2.67741  2.69355  4.24690  2.90347  2.73739  3.18146  2.89801  2.37887  2.77519  2.98518  4.58477  3.61503
          0.02791  3.98834  4.71069  0.61958  0.77255  0.48576  0.95510
    198   2.54912  3.38160  3.56036  2.99657  2.95902  2.96152  3.83481  2.67821  2.92238  2.05658  3.31797  3.35788  3.93754  2.79674  3.23688  2.81203  2.78942  2.46700  4.79584  3.56119    226 - -
          2.68618  4.42225  2.77519  2.73123  3.46354  2.40513  3.72494  3.29354  2.67741  2.69355  4.24690  2.90347  2.73739  3.18146  2.89801  2.37887  2.77519  2.98518  4.58477  3.61503
          0.02791  3.98834  4.71069  0.61958  0.77255  0.48576  0.95510
    199   2.60592  4.80157  2.97119  2.21301  4.06450  3.40785  3.60577  3.47290  2.17212  3.06837  3.88561  2.94335  3.80622  2.75525  2.51645  2.44971  2.57940  2.76920  5.29794  3.97512    227 - -
          2.68618  4.42225  2.77519  2.73123  3.46354  2.40513  3.72494  3.29354  2.67741  2.69355  4.24690  2.90347  2.73739  3.18146  2.89801  2.37887  2.77519  2.98518  4.58477  3.61503
          0.02791  3.98834  4.71069  0.61958  0.77255  0.48576  0.95510
    200   2.39158  4.32464  3.25992  2.99211  4.17209  3.08399  4.11334  3.48633  3.00759  3.21698  4.14063  3.26720  1.41281  3.37553  3.32114  2.55528  2.30158  3.08203  5.53099  4.29321    228 - -
          2.68618  4.42225  2.77519  2.73123  3.46354  2.40513  3.72494  3.29354  2.67741  2.69355  4.24690  2.90347  2.73739  3.18146  2.89801  2.37887  2.77519  2.98518  4.58477  3.61503
          0.02791  3.98834  4.71069  0.61958  0.77255  0.48576  0.95510
    201   2.91126  4.64815  3.53115  3.38772  4.37113  3.32916  4.45479  3.94740  3.45513  3.56126  4.61679  3.68224  0.63784  3.84039  3.68664  3.08262  3.36217  3.57939  5.52489  4.49373    229 - -
          2.68618  4.42225  2.77519  2.73123  3.46354  2.40513  3.72494  3.29354  2.67741  2.69355  4.24690  2.90347  2.73739  3.18146  2.89801  2.37887  2.77519  2.98518  4.58477  3.61503
          0.02791  3.98834  4.71069  0.61958  0.77255  0.48576  0.95510
    202   3.40857  4.77675  4.39755  4.13510  0.83962  4.06909  3.93288  2.91916  4.03948  2.26303  3.63288  4.15112  4.52588  4.17580  4.13054  3.67184  3.71017  2.91817  4.14959  2.50289    230 - -
          2.68618  4.42225  2.77519  2.73123  3.46354  2.40513  3.72494  3.29354  2.67741  2.69355  4.24690  2.90347  2.73739  3.18146  2.89801  2.37887  2.77519  2.98518  4.58477  3.61503
          0.02791  3.98834  4.71069  0.61958  0.77255  0.48576  0.95510
    203   2.72310  4.43414  3.55315  3.01881  3.43579  3.67310  3.94429  2.58681  2.85110  1.91004  3.37156  3.42127  4.06138  2.45440  3.16586  2.96098  2.96544  1.95469  5.01655  3.77110    231 - -
          2.68618  4.42225  2.77519  2.73123  3.46354  2.40513  3.72494  3.29354  2.67741  2.69355  4.24690  2.90347  2.73739  3.18146  2.89801  2.37887  2.77519  2.98518  4.58477  3.61503
          0.02791  3.98834  4.71069  0.61958  0.77255  0.48576  0.95510
    204   0.85887  4.25296  3.58291  3.38090  4.17031  3.07413  4.38889  3.31337  3.40020  3.18950  4.20961  3.50037  3.82443  3.73098  3.64195  2.60277  2.88822  2.94768  5.58588  4.39937    232 - -
          2.68618  4.42225  2.77519  2.73123  3.46354  2.40513  3.72494  3.29354  2.67741  2.69355  4.24690  2.90347  2.73739  3.18146  2.89801  2.37887  2.77519  2.98518  4.58477  3.61503
          0.02791  3.98834  4.71069  0.61958  0.77255  0.48576  0.95510
    205   1.93008  4.19371  3.38863  3.01497  4.20697  2.37673  4.09487  3.61086  3.04708  3.28848  4.10977  3.23809  3.68660  3.34195  3.39779  1.75071  1.99760  3.10949  5.54291  4.31559    233 - -
          2.68618  4.42225  2.77519  2.73123  3.46354  2.40513  3.72494  3.29354  2.67741  2.69355  4.24690  2.90347  2.73739  3.18146  2.89801  2.37887  2.77519  2.98518  4.58477  3.61503
          0.02791  3.98834  4.71069  0.61958  0.77255  0.48576  0.95510
    206   2.82266  4.82103  2.77775  2.67552  4.20305  3.26419  4.01938  3.93960  2.93345  3.57365  4.52909  0.96820  3.92226  3.29330  3.29122  2.88603  3.20893  3.55005  5.49577  4.14380    234 - -
          2.68618  4.42225  2.77519  2.73123  3.46354  2.40513  3.72494  3.29354  2.67741  2.69355  4.24690  2.90347  2.73739  3.18146  2.89801  2.37887  2.77519  2.98518  4.58477  3.61503
          0.02791  3.98834  4.71069  0.61958  0.77255  0.48576  0.95510
    207   2.30938  4.77069  2.88109  2.57582  4.18992  3.31957  3.78741  3.59355  2.48280  3.19476  4.11508  3.03785  3.86740  1.52932  2.81951  2.74434  2.99589  3.26679  5.45578  4.14107    235 - -
          2.68618  4.42225  2.77519  2.73123  3.46354  2.40513  3.72494  3.29354  2.67741  2.69355  4.24690  2.90347  2.73739  3.18146  2.89801  2.37887  2.77519  2.98518  4.58477  3.61503
          0.02791  3.98834  4.71069  0.61958  0.77255  0.48576  0.95510
    208   2.78751  4.27765  4.09221  3.53812  3.34040  3.90800  4.27293  1.61186  3.43082  1.89850  3.24099  3.83332  3.22743  3.70604  3.68177  3.21374  3.03496  1.82626  5.02921  3.83273    236 - -
          2.68618  4.42225  2.77519  2.73123  3.46354  2.40513  3.72494  3.29354  2.67741  2.69355  4.24690  2.90347  2.73739  3.18146  2.89801  2.37887  2.77519  2.98518  4.58477  3.61503
          0.02791  3.98834  4.71069  0.61958  0.77255  0.48576  0.95510
    209   1.36886  4.49086  3.04871  2.74466  4.06056  3.21432  3.91215  3.40985  2.72833  3.09137  4.00905  3.13615  3.82277  2.55730  3.06920  2.64249  2.88607  3.06937  5.40981  4.12730    237 - -
          2.68618  4.42225  2.77519  2.73123  3.46354  2.40513  3.72494  3.29354  2.67741  2.69355  4.24690  2.90347  2.73739  3.18146  2.89801  2.37887  2.77519  2.98518  4.58477  3.61503
          0.02791  3.98834  4.71069  0.61958  0.77255  0.48576  0.95510
    210   3.28689  4.71547  4.37514  4.01667  3.18286  4.12850  4.63612  2.39448  3.78327  0.74469  3.17170  4.28086  4.54468  4.12383  3.93992  3.71458  3.57630  2.46167  5.10300  3.85269    238 - -
          2.68618  4.42225  2.77519  2.73123  3.46354  2.40513  3.72494  3.29354  2.67741  2.69355  4.24690  2.90347  2.73739  3.18146  2.89801  2.37887  2.77519  2.98518  4.58477  3.61503
          0.02791  3.98834  4.71069  0.61958  0.77255  0.48576  0.95510
    211   1.33855  4.30890  3.62684  3.23544  3.70366  3.34093  4.17894  2.70572  3.13647  2.19054  3.68295  3.48974  3.95428  3.50232  3.42380  2.76011  2.91049  2.49494  5.27763  4.01567    239 - -
          2.68618  4.42225  2.77519  2.73123  3.46354  2.40513  3.72494  3.29354  2.67741  2.69355  4.24690  2.90347  2.73739  3.18146  2.89801  2.37887  2.77519  2.98518  4.58477  3.61503
          0.02791  3.98834  4.71069  0.61958  0.77255  0.48576  0.95510
    212   2.80524  5.05387  2.89532  2.47592  4.43542  2.85362  3.63047  3.84903  1.52275  3.35982  4.18977  2.97098  3.88563  2.35701  2.48792  2.79521  3.03273  3.49249  5.48833  4.19660    240 - -
          2.68618  4.42225  2.77519  2.73123  3.46354  2.40513  3.72494  3.29354  2.67741  2.69355  4.24690  2.90347  2.73739  3.18146  2.89801  2.37887  2.77519  2.98518  4.58477  3.61503
          0.02791  3.98834  4.71069  0.61958  0.77255  0.48576  0.95510
    213   2.28353  4.83006  3.06403  2.64668  4.31686  3.40276  3.73163  3.62681  1.36124  3.25761  4.14192  3.08882  3.90193  2.89692  2.55257  2.79879  3.02431  3.29653  5.45715  4.19795    241 - -
          2.68618  4.42225  2.77519  2.73123  3.46354  2.40513  3.72494  3.29354  2.67741  2.69355  4.24690  2.90347  2.73739  3.18146  2.89801  2.37887  2.77519  2.98518  4.58477  3.61503
          0.02791  3.98834  4.71069  0.61958  0.77255  0.48576  0.95510
    214   3.12183  4.51001  4.49764  4.11879  3.45420  4.18946  4.82644  0.94502  3.94914  2.01791  3.37292  4.34802  4.61065  4.28625  4.13260  3.69698  3.41940  1.85539  5.36812  4.11559    242 - -
          2.68618  4.42225  2.77519  2.73123  3.46354  2.40513  3.72494  3.29354  2.67741  2.69355  4.24690  2.90347  2.73739  3.18146  2.89801  2.37887  2.77519  2.98518  4.58477  3.61503
          0.02791  3.98834  4.71069  0.61958  0.77255  0.48576  0.95510
    215   2.90009  4.41191  4.28460  3.95244  3.63677  3.84247  4.73476  2.05062  3.82197  2.30443  3.58543  4.12334  4.39734  4.17394  4.02313  3.35417  3.25934  0.89057  5.44040  4.17872    243 - -
          2.68618  4.42225  2.77519  2.73123  3.46354  2.40513  3.72494  3.29354  2.67741  2.69355  4.24690  2.90347  2.73739  3.18146  2.89801  2.37887  2.77519  2.98518  4.58477  3.61503
          0.02791  3.98834  4.71069  0.61958  0.77255  0.48576  0.95510
    216   2.65286  4.96347  2.74151  2.33544  4.27325  2.94888  2.95354  3.71836  2.17559  3.26972  4.07186  2.31610  3.79814  2.75599  2.81477  2.36179  2.89621  3.35200  5.45657  4.09513    244 - -
          2.68618  4.42225  2.77519  2.73123  3.46354  2.40513  3.72494  3.29354  2.67741  2.69355  4.24690  2.90347  2.73739  3.18146  2.89801  2.37887  2.77519  2.98518  4.58477  3.61503
          0.02791  3.98834  4.71069  0.61958  0.77255  0.48576  0.95510
    217   2.43120  5.33657  1.61778  1.70257  4.64870  3.23991  3.72124  4.12171  2.67414  3.65327  4.48234  2.71558  3.82025  2.87675  3.23528  2.75870  3.11945  3.71249  5.83290  4.36588    245 - -
          2.68618  4.42225  2.77519  2.73123  3.46354  2.40513  3.72494  3.29354  2.67741  2.69355  4.24690  2.90347  2.73739  3.18146  2.89801  2.37887  2.77519  2.98518  4.58477  3.61503
          0.02791  3.98834  4.71069  0.61958  0.77255  0.48576  0.95510
    218   2.62317  5.03844  2.45647  2.08392  4.34478  3.34289  3.57866  3.80454  2.34376  3.32596  4.10004  2.82498  3.18345  2.46008  2.59772  2.59616  2.59094  3.41012  5.49382  4.10349    246 - -
          2.68618  4.42225  2.77519  2.73123  3.46354  2.40513  3.72494  3.29354  2.67741  2.69355  4.24690  2.90347  2.73739  3.18146  2.89801  2.37887  2.77519  2.98518  4.58477  3.61503
          0.02791  3.98834  4.71069  0.61958  0.77255  0.48576  0.95510
    219   1.98143  4.30197  3.26806  3.02806  4.21323  3.05518  4.16021  3.53011  3.08788  3.26724  4.18865  3.28279  1.37196  3.43083  3.39984  2.53911  2.83091  3.10524  5.57078  4.34180    247 - -
          2.68618  4.42225  2.77519  2.73123  3.46354  2.40513  3.72494  3.29354  2.67741  2.69355  4.24690  2.90347  2.73739  3.18146  2.89801  2.37887  2.77519  2.98518  4.58477  3.61503
          0.02791  3.98834  4.71069  0.61958  0.77255  0.48576  0.95510
    220   2.35633  5.09283  2.36518  2.06495  4.39707  3.31856  3.60522  3.86279  2.20439  3.38377  4.16490  2.55099  3.08335  2.73043  2.90693  2.62398  2.90422  3.46510  5.55438  4.14976    248 - -
          2.68618  4.42225  2.77519  2.73123  3.46354  2.40513  3.72494  3.29354  2.67741  2.69355  4.24690  2.90347  2.73739  3.18146  2.89801  2.37887  2.77519  2.98518  4.58477  3.61503
          0.02791  3.98834  4.71069  0.61958  0.77255  0.48576  0.95510
    221   1.96328  4.25357  3.24112  2.94733  4.22918  3.00555  4.08496  3.61598  3.01489  3.31075  4.15382  3.20914  1.65888  3.33235  3.35805  2.13302  2.74322  3.13362  5.56625  4.32206    249 - -
          2.68619  4.42226  2.77520  2.73124  3.46355  2.40514  3.72450  3.29355  2.67742  2.69356  4.24691  2.90348  2.73740  3.18147  2.89802  2.37888  2.77520  2.98519  4.58478  3.61504
          0.10600  2.39057  4.71069  0.40737  1.09482  0.48576  0.95510
    222   3.16285  4.48512  4.78391  4.24161  3.28100  4.47342  4.87406  1.53252  4.11711  1.28605  3.08177  4.49190  4.71322  4.30500  4.28382  3.82833  3.40262  1.66337  5.29621  4.16678    251 - -
          2.68618  4.42225  2.77519  2.73123  3.46354  2.40513  3.72494  3.29354  2.67741  2.69355  4.24690  2.90347  2.73739  3.18146  2.89801  2.37887  2.77519  2.98518  4.58477  3.61503
          0.02791  3.98834  4.71069  0.61958  0.77255  0.48576  0.95510
    223   2.36143  4.32467  3.15298  2.92402  4.23526  3.03521  4.09622  3.69836  3.01394  3.37438  4.24206  3.21004  1.43603  3.35528  3.34316  2.05032  2.81688  3.21715  5.56862  4.30075    252 - -
          2.68618  4.42225  2.77519  2.73123  3.46354  2.40513  3.72494  3.29354  2.67741  2.69355  4.24690  2.90347  2.73739  3.18146  2.89801  2.37887  2.77519  2.98518  4.58477  3.61503
          0.02791  3.98834  4.71069  0.61958  0.77255  0.48576  0.95510
    224   2.69529  4.89361  2.89729  2.45916  4.18554  3.40039  2.90703  3.64951  1.94979  3.21306  4.04172  2.95881  3.84490  2.79441  2.66347  1.97178  2.93773  3.30802  5.37628  4.04848    253 - -
          2.68618  4.42225  2.77519  2.73123  3.46354  2.40513  3.72494  3.29354  2.67741  2.69355  4.24690  2.90347  2.73739  3.18146  2.89801  2.37887  2.77519  2.98518  4.58477  3.61503
          0.02791  3.98834  4.71069  0.61958  0.77255  0.48576  0.95510
    225   2.32510  4.62917  3.04635  2.52259  3.84644  3.41762  2.77400  2.92043  2.47071  2.89368  3.74055  3.01249  3.82598  2.58164  2.88466  2.40547  2.82128  2.96246  5.16802  3.86593    254 - -
          2.68618  4.42225  2.77519  2.73123  3.46354  2.40513  3.72494  3.29354  2.67741  2.69355  4.24690  2.90347  2.73739  3.18146  2.89801  2.37887  2.77519  2.98518  4.58477  3.61503
          0.02791  3.98834  4.71069  0.61958  0.77255  0.48576  0.95510
    226   3.57148  4.83074  4.56378  4.23483  1.22885  4.33941  3.46977  3.26101  4.08559  2.60284  3.86338  4.03252  4.65268  4.07761  4.13659  3.70527  3.79529  3.18623  3.61909  1.28524    255 - -
          2.68618  4.42225  2.77519  2.73123  3.46354  2.40513  3.72494  3.29354  2.67741  2.69355  4.24690  2.90347  2.73739  3.18146  2.89801  2.37887  2.77519  2.98518  4.58477  3.61503
          0.02791  3.98834  4.71069  0.61958  0.77255  0.48576  0.95510
    227   2.37500  4.29632  3.31029  3.13258  4.19318  3.02420  4.23867  3.73201  3.21417  3.44370  4.36085  3.33800  3.77281  3.55464  3.49585  0.92887  2.86402  3.24165  5.55662  4.27762    256 - -
          2.68618  4.42225  2.77519  2.73123  3.46354  2.40513  3.72494  3.29354  2.67741  2.69355  4.24690  2.90347  2.73739  3.18146  2.89801  2.37887  2.77519  2.98518  4.58477  3.61503
          0.02791  3.98834  4.71069  0.61958  0.77255  0.48576  0.95510
    228   2.58778  4.50856  3.21420  2.64604  3.69712  3.47648  3.69225  3.05398  2.31552  2.73224  3.16518  3.10764  3.14792  2.91809  2.60661  2.71452  2.81904  2.31589  5.06002  3.79448    257 - -
          2.68618  4.42225  2.77519  2.73123  3.46354  2.40513  3.72494  3.29354  2.67741  2.69355  4.24690  2.90347  2.73739  3.18146  2.89801  2.37887  2.77519  2.98518  4.58477  3.61503
          0.02791  3.98834  4.71069  0.61958  0.77255  0.48576  0.95510
    229   2.93431  5.43867  1.91776  1.19771  4.73309  3.23609  3.76934  4.23414  2.75946  3.76009  4.61937  2.71489  3.84885  2.93827  3.32593  2.83221  3.22146  3.82563  5.91093  4.43805    258 - -
          2.68618  4.42225  2.77519  2.73123  3.46354  2.40513  3.72494  3.29354  2.67741  2.69355  4.24690  2.90347  2.73739  3.18146  2.89801  2.37887  2.77519  2.98518  4.58477  3.61503
          0.02791  3.98834  4.71069  0.61958  0.77255  0.48576  0.95510
    230   3.23994  4.57645  4.77838  4.22456  2.43844  4.46424  4.65625  1.90925  4.09888  1.02762  2.89620  4.45361  4.66831  4.20196  4.22200  3.80389  3.46207  2.24156  4.96655  3.74032    259 - -
          2.68618  4.42225  2.77519  2.73123  3.46354  2.40513  3.72494  3.29354  2.67741  2.69355  4.24690  2.90347  2.73739  3.18146  2.89801  2.37887  2.77519  2.98518  4.58477  3.61503
          0.02791  3.98834  4.71069  0.61958  0.77255  0.48576  0.95510
    231   2.40543  4.87894  2.99719  2.47451  4.22115  3.41606  3.61586  3.63193  2.24860  3.19015  4.00914  2.97005  3.14150  2.27884  2.09303  2.68645  2.90198  3.28742  5.37789  4.07137    260 - -
          2.68618  4.42225  2.77519  2.73123  3.46354  2.40513  3.72494  3.29354  2.67741  2.69355  4.24690  2.90347  2.73739  3.18146  2.89801  2.37887  2.77519  2.98518  4.58477  3.61503
          0.02791  3.98834  4.71069  0.61958  0.77255  0.48576  0.95510
    232   3.34336  4.69577  4.36972  3.95012  1.24186  4.18207  2.56749  3.23181  3.79242  2.67990  3.81927  3.89055  4.50728  3.88774  3.91477  3.50980  3.56428  3.09090  2.59101  1.96801    261 - -
          2.68618  4.42225  2.77519  2.73123  3.46354  2.40513  3.72494  3.29354  2.67741  2.69355  4.24690  2.90347  2.73739  3.18146  2.89801  2.37887  2.77519  2.98518  4.58477  3.61503
          0.02791  3.98834  4.71069  0.61958  0.77255  0.48576  0.95510
    233   3.24071  4.57783  4.75935  4.23403  3.17072  4.48969  4.83903  1.58700  4.06056  1.08265  2.99851  4.49749  4.72221  4.26452  4.21753  3.86120  3.47953  2.01803  5.22040  4.07103    262 - -
          2.68618  4.42225  2.77519  2.73123  3.46354  2.40513  3.72494  3.29354  2.67741  2.69355  4.24690  2.90347  2.73739  3.18146  2.89801  2.37887  2.77519  2.98518  4.58477  3.61503
          0.02791  3.98834  4.71069  0.61958  0.77255  0.48576  0.95510
    234   2.89649  3.17233  4.61831  4.08380  3.49059  4.15345  4.68756  1.38144  3.96770  2.17307  3.35491  4.25612  4.51598  4.20549  4.14485  3.50985  3.16297  1.37992  5.27016  4.07008    263 - -
          2.68618  4.42225  2.77519  2.73123  3.46354  2.40513  3.72494  3.29354  2.67741  2.69355  4.24690  2.90347  2.73739  3.18146  2.89801  2.37887  2.77519  2.98518  4.58477  3.61503
          0.02791  3.98834  4.71069  0.61958  0.77255  0.48576  0.95510
    235   2.56857  4.55069  2.79239  2.56246  3.22518  3.01366  3.15671  3.12780  2.55133  2.78589  3.64307  3.04608  3.83645  2.88590  2.97922  2.40991  2.80174  2.85753  3.67096  3.72138    264 - -
          2.68618  4.42225  2.77519  2.73123  3.46354  2.40513  3.72494  3.29354  2.67741  2.69355  4.24690  2.90347  2.73739  3.18146  2.89801  2.37887  2.77519  2.98518  4.58477  3.61503
          0.02791  3.98834  4.71069  0.61958  0.77255  0.48576  0.95510
    236   2.88739  4.97335  3.37130  2.71509  4.28854  3.60595  3.61183  3.64835  1.56261  2.60833  4.05401  3.14517  3.97094  2.76061  1.82734  2.91651  3.07471  3.35673  5.33718  4.11654    265 - -
          2.68618  4.42225  2.77519  2.73123  3.46354  2.40513  3.72494  3.29354  2.67741  2.69355  4.24690  2.90347  2.73739  3.18146  2.89801  2.37887  2.77519  2.98518  4.58477  3.61503
          0.02791  3.98834  4.71069  0.61958  0.77255  0.48576  0.95510
    237   3.19288  4.60762  4.53268  3.99372  3.07832  4.32549  4.62409  2.22396  3.78733  1.24746  1.66011  4.28546  4.58629  4.03071  3.96526  3.67874  3.42876  2.31699  5.08733  3.94157    266 - -
          2.68618  4.42225  2.77519  2.73123  3.46354  2.40513  3.72494  3.29354  2.67741  2.69355  4.24690  2.90347  2.73739  3.18146  2.89801  2.37887  2.77519  2.98518  4.58477  3.61503
          0.02791  3.98834  4.71069  0.61958  0.77255  0.48576  0.95510
    238   3.28689  4.71547  4.37514  4.01667  3.18286  4.12850  4.63612  2.39448  3.78327  0.74469  3.17170  4.28086  4.54468  4.12383  3.93992  3.71458  3.57630  2.46167  5.10300  3.85269    267 - -
          2.68618  4.42225  2.77519  2.73123  3.46354  2.40513  3.72494  3.29354  2.67741  2.69355  4.24690  2.90347  2.73739  3.18146  2.89801  2.37887  2.77519  2.98518  4.58477  3.61503
          0.02791  3.98834  4.71069  0.61958  0.77255  0.48576  0.95510
    239   2.77995  5.20880  2.10388  1.51031  4.52440  3.26658  3.69466  3.97447  2.59264  3.52574  4.34682  2.75562  3.81245  2.84509  3.11853  2.72225  2.51073  3.58300  5.71465  4.28278    268 - -
          2.68618  4.42225  2.77519  2.73123  3.46354  2.40513  3.72494  3.29354  2.67741  2.69355  4.24690  2.90347  2.73739  3.18146  2.89801  2.37887  2.77519  2.98518  4.58477  3.61503
          0.02791  3.98834  4.71069  0.61958  0.77255  0.48576  0.95510
    240   3.08046  5.04627  3.26399  2.86530  4.45921  3.55613  3.82741  3.89603  0.89012  3.43646  4.39282  3.28423  4.04924  3.01315  2.45916  3.11553  3.32569  3.59770  5.46716  4.29710    269 - -
          2.68618  4.42225  2.77519  2.73123  3.46354  2.40513  3.72494  3.29354  2.67741  2.69355  4.24690  2.90347  2.73739  3.18146  2.89801  2.37887  2.77519  2.98518  4.58477  3.61503
          0.02791  3.98834  4.71069  0.61958  0.77255  0.48576  0.95510
    241   2.84740  5.37811  1.58870  1.93252  4.68214  3.23714  3.71330  4.18587  2.66684  3.68691  4.50737  2.29481  3.81682  2.86582  3.23455  2.37607  3.12273  3.76248  5.85269  4.37534    270 - -
          2.68618  4.42225  2.77519  2.73123  3.46354  2.40513  3.72494  3.29354  2.67741  2.69355  4.24690  2.90347  2.73739  3.18146  2.89801  2.37887  2.77519  2.98518  4.58477  3.61503
          0.02791  3.98834  4.71069  0.61958  0.77255  0.48576  0.95510
    242   2.91126  4.64815  3.53115  3.38772  4.37113  3.32916  4.45479  3.94740  3.45513  3.56126  4.61679  3.68224  0.63784  3.84039  3.68664  3.08262  3.36217  3.57939  5.52489  4.49373    271 - -
          2.68618  4.42225  2.77519  2.73123  3.46354  2.40513  3.72494  3.29354  2.67741  2.69355  4.24690  2.90347  2.73739  3.18146  2.89801  2.37887  2.77519  2.98518  4.58477  3.61503
          0.02791  3.98834  4.71069  0.61958  0.77255  0.48576  0.95510
    243   2.67147  5.02330  2.76172  2.14562  4.33593  3.37001  3.59806  3.77804  2.31038  3.30803  4.10233  2.52813  3.80250  2.45630  2.46060  2.18671  2.90516  3.40350  5.47720  4.11677    272 - -
          2.68618  4.42225  2.77519  2.73123  3.46354  2.40513  3.72494  3.29354  2.67741  2.69355  4.24690  2.90347  2.73739  3.18146  2.89801  2.37887  2.77519  2.98518  4.58477  3.61503
          0.02791  3.98834  4.71069  0.61958  0.77255  0.48576  0.95510
    244   2.78654  5.12577  2.89001  2.14400  4.48691  3.44916  3.58995  3.90608  1.68947  3.38945  4.19574  2.53166  3.86471  2.71410  2.23399  2.75704  3.00005  3.53298  5.50398  4.19319    273 - -
          2.68618  4.42225  2.77519  2.73123  3.46354  2.40513  3.72494  3.29354  2.67741  2.69355  4.24690  2.90347  2.73739  3.18146  2.89801  2.37887  2.77519  2.98518  4.58477  3.61503
          0.02791  3.98834  4.71069  0.61958  0.77255  0.48576  0.95510
    245   3.13931  4.96820  3.64209  3.13042  4.35226  3.60365  3.91313  3.90292  2.29092  3.39785  4.39598  3.48081  4.10147  3.12854  0.81514  3.21848  3.39793  3.62210  5.38889  4.25548    274 - -
          2.68618  4.42225  2.77519  2.73123  3.46354  2.40513  3.72494  3.29354  2.67741  2.69355  4.24690  2.90347  2.73739  3.18146  2.89801  2.37887  2.77519  2.98518  4.58477  3.61503
          0.02791  3.98834  4.71069  0.61958  0.77255  0.48576  0.95510
    246   2.91126  4.64815  3.53115  3.38772  4.37113  3.32916  4.45479  3.94740  3.45513  3.56126  4.61679  3.68224  0.63784  3.84039  3.68664  3.08262  3.36217  3.57939  5.52489  4.49373    275 - -
          2.68618  4.42225  2.77519  2.73123  3.46354  2.40513  3.72494  3.29354  2.67741  2.69355  4.24690  2.90347  2.73739  3.18146  2.89801  2.37887  2.77519  2.98518  4.58477  3.61503
          0.02791  3.98834  4.71069  0.61958  0.77255  0.48576  0.95510
    247   2.71607  5.06439  1.93793  2.23435  4.49867  3.22313  3.73301  3.98729  2.65202  3.53469  4.35290  2.35783  3.79744  2.89234  3.17555  1.82002  3.01689  3.56725  5.71176  4.28837    276 - -
          2.68618  4.42225  2.77519  2.73123  3.46354  2.40513  3.72494  3.29354  2.67741  2.69355  4.24690  2.90347  2.73739  3.18146  2.89801  2.37887  2.77519  2.98518  4.58477  3.61503
          0.02791  3.98834  4.71069  0.61958  0.77255  0.48576  0.95510
    248   2.31016  4.22125  3.66287  3.11893  3.46349  3.54551  3.98378  2.04076  3.05202  2.44509  3.40875  3.45356  3.18312  3.35001  3.36671  2.84633  2.51120  2.05499  4.97116  3.75097    277 - -
          2.68618  4.42225  2.77519  2.73123  3.46354  2.40513  3.72494  3.29354  2.67741  2.69355  4.24690  2.90347  2.73739  3.18146  2.89801  2.37887  2.77519  2.98518  4.58477  3.61503
          0.02791  3.98834  4.71069  0.61958  0.77255  0.48576  0.95510
    249   2.15510  4.75798  2.63519  2.41703  3.99169  3.39005  3.62108  3.41128  2.24692  3.02244  3.84563  2.69198  3.79906  2.78209  2.87660  2.62725  2.82381  3.09497  3.81170  3.93683    278 - -
          2.68618  4.42225  2.77519  2.73123  3.46354  2.40513  3.72494  3.29354  2.67741  2.69355  4.24690  2.90347  2.73739  3.18146  2.89801  2.37887  2.77519  2.98518  4.58477  3.61503
          0.02791  3.98834  4.71069  0.61958  0.77255  0.48576  0.95510
    250   2.58759  4.70558  2.90605  2.52307  4.17936  3.29074  3.73267  3.59095  2.47358  3.20006  4.04134  2.99301  3.81112  1.84251  2.85354  2.32632  2.43279  3.22868  5.42201  4.11022    279 - -
          2.68618  4.42225  2.77519  2.73123  3.46354  2.40513  3.72494  3.29354  2.67741  2.69355  4.24690  2.90347  2.73739  3.18146  2.89801  2.37887  2.77519  2.98518  4.58477  3.61503
          0.02791  3.98834  4.71069  0.61958  0.77255  0.48576  0.95510
    251   3.15486  4.47108  4.79638  4.25763  3.31685  4.48028  4.89645  1.41155  4.13497  1.39996  3.11791  4.50363  4.72420  4.33102  4.30450  3.83808  3.39664  1.62898  5.32594  4.18734    280 - -
          2.68618  4.42225  2.77519  2.73123  3.46354  2.40513  3.72494  3.29354  2.67741  2.69355  4.24690  2.90347  2.73739  3.18146  2.89801  2.37887  2.77519  2.98518  4.58477  3.61503
          0.02791  3.98834  4.71069  0.61958  0.77255  0.48576  0.95510
    252   3.28689  4.71547  4.37514  4.01667  3.18286  4.12850  4.63612  2.39448  3.78327  0.74469  3.17170  4.28086  4.54468  4.12383  3.93992  3.71458  3.57630  2.46167  5.10300  3.85269    281 - -
          2.68618  4.42225  2.77519  2.73123  3.46354  2.40513  3.72494  3.29354  2.67741  2.69355  4.24690  2.90347  2.73739  3.18146  2.89801  2.37887  2.77519  2.98518  4.58477  3.61503
          0.02791  3.98834  4.71069  0.61958  0.77255  0.48576  0.95510
    253   2.37313  5.18256  1.92396  2.19847  4.50111  3.27483  3.66769  3.97778  2.53907  3.50223  4.30589  2.20065  3.79911  2.46205  3.05910  2.68959  3.00556  3.57485  5.67655  4.24879    282 - -
          2.68618  4.42225  2.77519  2.73123  3.46354  2.40513  3.72494  3.29354  2.67741  2.69355  4.24690  2.90347  2.73739  3.18146  2.89801  2.37887  2.77519  2.98518  4.58477  3.61503
          0.02791  3.98834  4.71069  0.61958  0.77255  0.48576  0.95510
    254   2.84455  4.39590  3.88289  3.38102  2.20797  3.79655  3.71395  2.80543  3.28499  2.42511  3.47560  3.61188  4.17976  3.52706  3.53270  3.09926  2.50600  2.63998  4.19075  1.67811    283 - -
          2.68618  4.42225  2.77519  2.73123  3.46354  2.40513  3.72494  3.29354  2.67741  2.69355  4.24690  2.90347  2.73739  3.18146  2.89801  2.37887  2.77519  2.98518  4.58477  3.61503
          0.02791  3.98834  4.71069  0.61958  0.77255  0.48576  0.95510
    255   2.31137  4.31124  3.12767  2.83924  4.29367  2.44509  4.03440  3.73678  2.95696  3.38113  4.20087  3.14864  1.90118  3.26041  3.33162  1.85941  2.75526  3.22471  5.59828  4.33828    284 - -
          2.68618  4.42225  2.77519  2.73123  3.46354  2.40513  3.72494  3.29354  2.67741  2.69355  4.24690  2.90347  2.73739  3.18146  2.89801  2.37887  2.77519  2.98518  4.58477  3.61503
          0.10456  3.98834  2.51637  0.61958  0.77255  0.48576  0.95510
    256   0.95570  4.21257  3.50448  3.29750  4.09346  3.03604  4.31468  3.22516  3.31482  3.10487  4.13203  3.43670  3.77916  3.65216  3.56260  2.56245  2.84266  2.87240  5.51648  4.32129    285 - -
          2.68618  4.42225  2.77519  2.73123  3.46354  2.40513  3.72494  3.29354  2.67741  2.69355  4.24690  2.90347  2.73739  3.18146  2.89801  2.37887  2.77519  2.98518  4.58477  3.61503
          0.11112  3.91389  2.46268  0.61958  0.77255  0.55675  0.85113
    257   2.77896  4.33247  4.07346  3.73603  3.52364  3.68488  4.54437  2.05422  3.60322  2.21754  3.49503  3.93164  4.24788  3.96597  3.81919  3.18655  3.14169  1.07308  5.30160  4.03065    286 - -
          2.68618  4.42225  2.77519  2.73123  3.46354  2.40513  3.72494  3.29354  2.67741  2.69355  4.24690  2.90347  2.73739  3.18146  2.89801  2.37887  2.77519  2.98518  4.58477  3.61503
          0.02206  3.82483        *  0.61958  0.77255  0.00000        *
//
HMMER3/b [3.0 | March 2010]
NAME  Hmmer.OG005.fa.rp.me
LENG  265
ALPH  amino
RF    no
CS    no
MAP   yes
DATE  Thu Oct 25 13:09:13 2018
NSEQ  4
EFFN  0.613281
CKSUM 787797654
STATS LOCAL MSV      -10.8453  0.70239
STATS LOCAL VITERBI  -11.5754  0.70239
STATS LOCAL FORWARD   -5.2315  0.70239
HMM          A        C        D        E        F        G        H        I        K        L        M        N        P        Q        R        S        T        V        W        Y   
            m->m     m->i     m->d     i->m     i->i     d->m     d->d
  COMPO   2.57993  4.11391  2.93367  2.68690  3.31260  2.91226  3.73998  2.76674  2.60904  2.38707  3.48391  3.18047  3.50916  3.07932  2.96099  2.73238  2.86992  2.52329  4.60067  3.45010
          2.68618  4.42225  2.77519  2.73123  3.46354  2.40513  3.72494  3.29354  2.67741  2.69355  4.24690  2.90347  2.73739  3.18146  2.89801  2.37887  2.77519  2.98518  4.58477  3.61503
          0.02893  3.95323  4.67558  0.61958  0.77255  0.00000        *
      1   3.51789  4.79631  4.50140  4.16055  1.32602  4.29418  3.45671  3.22098  4.01579  2.57322  3.82748  3.99147  4.61153  4.02827  4.08327  3.65713  3.74303  3.14295  3.61444  1.25165      1 - -
          2.68618  4.42225  2.77519  2.73123  3.46354  2.40513  3.72494  3.29354  2.67741  2.69355  4.24690  2.90347  2.73739  3.18146  2.89801  2.37887  2.77519  2.98518  4.58477  3.61503
          0.02893  3.95323  4.67558  0.61958  0.77255  0.48576  0.95510
      2   2.74292  5.23044  2.10249  1.93401  4.54052  3.29304  3.62338  4.01853  2.06962  3.51195  4.30326  2.75705  3.79120  2.33203  2.91204  2.67924  2.98974  3.60670  5.66042  4.23902      2 - -
          2.68618  4.42225  2.77519  2.73123  3.46354  2.40513  3.72494  3.29354  2.67741  2.69355  4.24690  2.90347  2.73739  3.18146  2.89801  2.37887  2.77519  2.98518  4.58477  3.61503
          0.02893  3.95323  4.67558  0.61958  0.77255  0.48576  0.95510
      3   3.02908  4.38842  4.63251  4.14356  3.52890  4.30087  4.88514  1.53379  4.02078  2.05858  3.35599  4.37587  4.65228  4.30761  4.23648  3.68858  3.30495  1.08863  5.46438  4.24448      3 - -
          2.68618  4.42225  2.77519  2.73123  3.46354  2.40513  3.72494  3.29354  2.67741  2.69355  4.24690  2.90347  2.73739  3.18146  2.89801  2.37887  2.77519  2.98518  4.58477  3.61503
          0.02893  3.95323  4.67558  0.61958  0.77255  0.48576  0.95510
      4   2.61193  4.55619  3.08933  2.64585  3.62943  2.31155  2.80912  3.20343  2.56976  2.35118  3.74407  3.09586  3.86532  2.97490  2.93455  2.72338  2.87721  2.93035  5.03331  3.67300      4 - -
          2.68618  4.42225  2.77519  2.73123  3.46354  2.40513  3.72494  3.29354  2.67741  2.69355  4.24690  2.90347  2.73739  3.18146  2.89801  2.37887  2.77519  2.98518  4.58477  3.61503
          0.02893  3.95323  4.67558  0.61958  0.77255  0.48576  0.95510
      5   2.93303  5.11876  3.04582  2.58979  4.49110  3.52444  3.61857  3.89603  1.35362  3.37251  4.24003  3.05129  3.94968  2.20876  2.27985  2.91983  3.13503  3.56661  5.46156  4.21859      5 - -
          2.68618  4.42225  2.77519  2.73123  3.46354  2.40513  3.72494  3.29354  2.67741  2.69355  4.24690  2.90347  2.73739  3.18146  2.89801  2.37887  2.77519  2.98518  4.58477  3.61503
          0.02893  3.95323  4.67558  0.61958  0.77255  0.48576  0.95510
      6   2.77698  4.82329  3.28655  2.67544  4.12571  3.53562  3.62976  3.45791  1.86908  3.06231  3.93669  3.11521  3.92308  2.79326  1.78944  2.83399  2.98857  2.58603  5.27774  4.03871      6 - -
          2.68618  4.42225  2.77519  2.73123  3.46354  2.40513  3.72494  3.29354  2.67741  2.69355  4.24690  2.90347  2.73739  3.18146  2.89801  2.37887  2.77519  2.98518  4.58477  3.61503
          0.02893  3.95323  4.67558  0.61958  0.77255  0.48576  0.95510
      7   3.24633  4.68484  4.31899  3.95953  3.16746  4.08441  4.58993  2.37628  3.72647  0.78184  3.16578  4.22715  4.50609  4.07548  3.88920  3.66514  3.53703  2.43452  5.07573  3.81759      7 - -
          2.68618  4.42225  2.77519  2.73123  3.46354  2.40513  3.72494  3.29354  2.67741  2.69355  4.24690  2.90347  2.73739  3.18146  2.89801  2.37887  2.77519  2.98518  4.58477  3.61503
          0.02893  3.95323  4.67558  0.61958  0.77255  0.48576  0.95510
      8   2.76745  4.53462  3.45773  3.36753  4.50786  0.61469  4.48264  4.12734  3.55977  3.77128  4.74787  3.62204  3.92834  3.87756  3.78673  2.94172  3.25497  3.64007  5.58145  4.61257      8 - -
          2.68618  4.42225  2.77519  2.73123  3.46354  2.40513  3.72494  3.29354  2.67741  2.69355  4.24690  2.90347  2.73739  3.18146  2.89801  2.37887  2.77519  2.98518  4.58477  3.61503
          0.02893  3.95323  4.67558  0.61958  0.77255  0.48576  0.95510
      9   2.67622  4.73608  3.06827  2.62898  4.18209  3.37715  3.71916  3.49168  1.68253  3.14695  4.02666  3.07258  3.86890  2.89270  2.61648  2.74483  2.03873  3.17273  5.38259  4.11608      9 - -
          2.68618  4.42225  2.77519  2.73123  3.46354  2.40513  3.72494  3.29354  2.67741  2.69355  4.24690  2.90347  2.73739  3.18146  2.89801  2.37887  2.77519  2.98518  4.58477  3.61503
          0.02893  3.95323  4.67558  0.61958  0.77255  0.48576  0.95510
     10   2.76745  4.53462  3.45773  3.36753  4.50786  0.61469  4.48264  4.12734  3.55977  3.77128  4.74787  3.62204  3.92834  3.87756  3.78673  2.94172  3.25497  3.64007  5.58145  4.61257     10 - -
          2.68618  4.42225  2.77519  2.73123  3.46354  2.40513  3.72494  3.29354  2.67741  2.69355  4.24690  2.90347  2.73739  3.18146  2.89801  2.37887  2.77519  2.98518  4.58477  3.61503
          0.02893  3.95323  4.67558  0.61958  0.77255  0.48576  0.95510
     11   1.40152  4.16428  3.34271  3.11187  4.28919  1.72621  4.21950  3.64280  3.21789  3.38546  4.23938  3.28144  3.68324  3.50212  3.52309  2.40942  2.72156  3.12391  5.63117  4.42815     11 - -
          2.68618  4.42225  2.77519  2.73123  3.46354  2.40513  3.72494  3.29354  2.67741  2.69355  4.24690  2.90347  2.73739  3.18146  2.89801  2.37887  2.77519  2.98518  4.58477  3.61503
          0.02893  3.95323  4.67558  0.61958  0.77255  0.48576  0.95510
     12   2.94607  4.93356  2.95753  2.71377  4.11274  3.42008  3.87270  3.75610  2.52905  3.25042  4.27626  3.17412  3.97485  1.09709  2.81154  2.99053  3.24310  3.48084  5.37059  4.06977     12 - -
          2.68618  4.42225  2.77519  2.73123  3.46354  2.40513  3.72494  3.29354  2.67741  2.69355  4.24690  2.90347  2.73739  3.18146  2.89801  2.37887  2.77519  2.98518  4.58477  3.61503
          0.02893  3.95323  4.67558  0.61958  0.77255  0.48576  0.95510
     13   2.76745  4.53462  3.45773  3.36753  4.50786  0.61469  4.48264  4.12734  3.55977  3.77128  4.74787  3.62204  3.92834  3.87756  3.78673  2.94172  3.25497  3.64007  5.58145  4.61257     13 - -
          2.68618  4.42225  2.77519  2.73123  3.46354  2.40513  3.72494  3.29354  2.67741  2.69355  4.24690  2.90347  2.73739  3.18146  2.89801  2.37887  2.77519  2.98518  4.58477  3.61503
          0.02893  3.95323  4.67558  0.61958  0.77255  0.48576  0.95510
     14   1.80287  4.15417  3.43570  3.07266  4.12427  2.97755  4.11271  3.44558  3.07385  3.19418  4.04361  3.26678  3.68789  3.38149  3.39772  1.90133  1.75699  2.99114  5.48974  4.27134     14 - -
          2.68618  4.42225  2.77519  2.73123  3.46354  2.40513  3.72494  3.29354  2.67741  2.69355  4.24690  2.90347  2.73739  3.18146  2.89801  2.37887  2.77519  2.98518  4.58477  3.61503
          0.02893  3.95323  4.67558  0.61958  0.77255  0.48576  0.95510
     15   2.55051  4.23911  3.85483  3.42344  3.68715  3.45484  4.30522  2.32271  3.31991  2.49482  3.59634  3.63953  4.04262  3.65586  3.59175  2.85921  1.94060  1.51622  5.30696  4.08088     15 - -
          2.68618  4.42225  2.77519  2.73123  3.46354  2.40513  3.72494  3.29354  2.67741  2.69355  4.24690  2.90347  2.73739  3.18146  2.89801  2.37887  2.77519  2.98518  4.58477  3.61503
          0.02893  3.95323  4.67558  0.61958  0.77255  0.48576  0.95510
     16   3.51594  4.79412  4.50353  4.16241  1.29539  4.29408  3.45840  3.21621  4.01739  2.56815  3.82276  3.99281  4.61124  4.02936  4.08408  3.65703  3.74108  3.13896  3.61608  1.28365     16 - -
          2.68618  4.42225  2.77519  2.73123  3.46354  2.40513  3.72494  3.29354  2.67741  2.69355  4.24690  2.90347  2.73739  3.18146  2.89801  2.37887  2.77519  2.98518  4.58477  3.61503
          0.02893  3.95323  4.67558  0.61958  0.77255  0.48576  0.95510
     17   3.24633  4.68484  4.31899  3.95953  3.16746  4.08441  4.58993  2.37628  3.72647  0.78184  3.16578  4.22715  4.50609  4.07548  3.88920  3.66514  3.53703  2.43452  5.07573  3.81759     17 - -
          2.68618  4.42225  2.77519  2.73123  3.46354  2.40513  3.72494  3.29354  2.67741  2.69355  4.24690  2.90347  2.73739  3.18146  2.89801  2.37887  2.77519  2.98518  4.58477  3.61503
          0.02893  3.95323  4.67558  0.61958  0.77255  0.48576  0.95510
     18   1.39970  4.19073  3.75817  3.37328  3.81735  3.23923  4.29078  2.59370  3.30515  2.67574  3.74212  3.53528  3.90317  3.62422  3.57965  2.66896  2.83369  1.90000  5.38657  4.16248     18 - -
          2.68618  4.42225  2.77519  2.73123  3.46354  2.40513  3.72494  3.29354  2.67741  2.69355  4.24690  2.90347  2.73739  3.18146  2.89801  2.37887  2.77519  2.98518  4.58477  3.61503
          0.02893  3.95323  4.67558  0.61958  0.77255  0.48576  0.95510
     19   2.57539  4.52403  3.07480  2.23161  3.83940  3.38665  3.78362  2.99297  2.63675  2.82360  3.73565  3.09810  3.86035  3.00064  3.03144  2.70183  2.09031  2.33618  5.22371  3.94174     19 - -
          2.68618  4.42225  2.77519  2.73123  3.46354  2.40513  3.72494  3.29354  2.67741  2.69355  4.24690  2.90347  2.73739  3.18146  2.89801  2.37887  2.77519  2.98518  4.58477  3.61503
          0.02893  3.95323  4.67558  0.61958  0.77255  0.48576  0.95510
     20   2.88975  5.35451  1.32061  2.12191  4.67212  3.19314  3.77146  4.23259  2.79518  3.76268  4.62485  2.09219  3.82464  2.94960  3.37386  2.79980  3.19675  3.80745  5.88941  4.39830     20 - -
          2.68618  4.42225  2.77519  2.73123  3.46354  2.40513  3.72494  3.29354  2.67741  2.69355  4.24690  2.90347  2.73739  3.18146  2.89801  2.37887  2.77519  2.98518  4.58477  3.61503
          0.02893  3.95323  4.67558  0.61958  0.77255  0.48576  0.95510
     21   3.01545  5.12123  3.39636  2.76413  4.55958  3.62827  3.60329  3.91690  1.25863  3.37339  4.24781  3.17115  4.00837  2.74199  1.76633  3.01529  3.19012  3.60064  5.42535  4.24914     21 - -
          2.68618  4.42225  2.77519  2.73123  3.46354  2.40513  3.72494  3.29354  2.67741  2.69355  4.24690  2.90347  2.73739  3.18146  2.89801  2.37887  2.77519  2.98518  4.58477  3.61503
          0.02893  3.95323  4.67558  0.61958  0.77255  0.48576  0.95510
     22   2.78569  4.62997  3.49672  2.90898  3.74672  3.60034  3.78831  2.35065  2.36778  2.65605  3.69566  3.30350  4.01046  3.01576  1.65136  2.93442  3.02376  2.77617  5.14356  3.88419     22 - -
          2.68618  4.42225  2.77519  2.73123  3.46354  2.40513  3.72494  3.29354  2.67741  2.69355  4.24690  2.90347  2.73739  3.18146  2.89801  2.37887  2.77519  2.98518  4.58477  3.61503
          0.02893  3.95323  4.67558  0.61958  0.77255  0.48576  0.95510
     23   2.60134  4.71721  2.11760  2.43932  4.22547  3.21038  3.81786  3.55486  2.73246  3.26541  4.14096  2.93288  3.79949  3.01143  3.19066  2.65727  1.66801  3.20007  5.53089  4.18627     23 - -
          2.68618  4.42225  2.77519  2.73123  3.46354  2.40513  3.72494  3.29354  2.67741  2.69355  4.24690  2.90347  2.73739  3.18146  2.89801  2.37887  2.77519  2.98518  4.58477  3.61503
          0.02893  3.95323  4.67558  0.61958  0.77255  0.48576  0.95510
     24   2.50447  4.54422  2.75707  2.61656  4.35864  1.44389  3.97722  3.88523  2.90734  3.51292  4.36634  2.23159  3.76658  3.20674  3.30018  2.60051  2.92609  3.39974  5.63207  4.32384     24 - -
          2.68618  4.42225  2.77519  2.73123  3.46354  2.40513  3.72494  3.29354  2.67741  2.69355  4.24690  2.90347  2.73739  3.18146  2.89801  2.37887  2.77519  2.98518  4.58477  3.61503
          0.02893  3.95323  4.67558  0.61958  0.77255  0.48576  0.95510
     25   2.79307  5.08999  2.87157  2.08391  4.43279  3.44183  3.59421  3.85049  2.14357  3.34871  4.17057  2.93688  3.86628  2.02178  2.09790  2.77053  3.00826  3.49332  5.47591  4.17237     25 - -
          2.68618  4.42225  2.77519  2.73123  3.46354  2.40513  3.72494  3.29354  2.67741  2.69355  4.24690  2.90347  2.73739  3.18146  2.89801  2.37887  2.77519  2.98518  4.58477  3.61503
          0.02893  3.95323  4.67558  0.61958  0.77255  0.48576  0.95510
     26   2.88991  5.08740  2.93523  2.53303  4.42673  3.47916  3.63355  3.85298  1.78728  3.35009  4.21799  3.01167  3.92472  1.67636  2.38387  2.87887  3.10643  3.52250  5.46260  4.19126     26 - -
          2.68618  4.42225  2.77519  2.73123  3.46354  2.40513  3.72494  3.29354  2.67741  2.69355  4.24690  2.90347  2.73739  3.18146  2.89801  2.37887  2.77519  2.98518  4.58477  3.61503
          0.02893  3.95323  4.67558  0.61958  0.77255  0.48576  0.95510
     27   2.53568  3.03259  3.81948  3.25847  3.24435  3.56481  3.95143  2.48505  3.15586  2.31437  3.26218  3.52638  3.98510  3.42504  3.40605  2.86563  2.40764  2.03210  4.76048  2.77552     27 - -
          2.68618  4.42225  2.77519  2.73123  3.46354  2.40513  3.72494  3.29354  2.67741  2.69355  4.24690  2.90347  2.73739  3.18146  2.89801  2.37887  2.77519  2.98518  4.58477  3.61503
          0.02893  3.95323  4.67558  0.61958  0.77255  0.48576  0.95510
     28   2.87195  4.39255  4.23670  3.90264  3.60974  3.80697  4.69059  2.04845  3.77164  2.28297  3.56295  4.07941  4.36320  4.12577  3.97630  3.31582  3.23167  0.92896  5.40771  4.14420     28 - -
          2.68618  4.42225  2.77519  2.73123  3.46354  2.40513  3.72494  3.29354  2.67741  2.69355  4.24690  2.90347  2.73739  3.18146  2.89801  2.37887  2.77519  2.98518  4.58477  3.61503
          0.02893  3.95323  4.67558  0.61958  0.77255  0.48576  0.95510
     29   3.22864  4.62432  4.58939  4.04812  3.05060  4.38264  4.67238  2.19126  3.84662  0.97555  2.25051  4.34352  4.61935  4.06978  4.01666  3.73769  3.46051  2.30176  5.09487  3.96567     29 - -
          2.68618  4.42225  2.77519  2.73123  3.46354  2.40513  3.72494  3.29354  2.67741  2.69355  4.24690  2.90347  2.73739  3.18146  2.89801  2.37887  2.77519  2.98518  4.58477  3.61503
          0.02893  3.95323  4.67558  0.61958  0.77255  0.48576  0.95510
     30   3.04658  5.01284  3.22791  2.83470  4.41773  3.52699  3.80519  3.85213  0.93298  3.39978  4.35722  3.25549  4.02191  2.99233  2.44877  3.08347  3.29402  3.55548  5.43948  4.26400     30 - -
          2.68618  4.42225  2.77519  2.73123  3.46354  2.40513  3.72494  3.29354  2.67741  2.69355  4.24690  2.90347  2.73739  3.18146  2.89801  2.37887  2.77519  2.98518  4.58477  3.61503
          0.02893  3.95323  4.67558  0.61958  0.77255  0.48576  0.95510
     31   2.72329  4.81973  3.13549  2.57342  4.06211  3.49516  3.62132  3.44150  1.74178  3.01378  2.93144  3.04643  3.88403  2.38749  2.51491  2.76945  2.93831  3.15724  5.26827  3.99586     31 - -
          2.68618  4.42225  2.77519  2.73123  3.46354  2.40513  3.72494  3.29354  2.67741  2.69355  4.24690  2.90347  2.73739  3.18146  2.89801  2.37887  2.77519  2.98518  4.58477  3.61503
          0.02893  3.95323  4.67558  0.61958  0.77255  0.48576  0.95510
     32   3.02908  4.38842  4.63251  4.14356  3.52890  4.30087  4.88514  1.53379  4.02078  2.05858  3.35599  4.37587  4.65228  4.30761  4.23648  3.68858  3.30495  1.08863  5.46438  4.24448     32 - -
          2.68618  4.42225  2.77519  2.73123  3.46354  2.40513  3.72494  3.29354  2.67741  2.69355  4.24690  2.90347  2.73739  3.18146  2.89801  2.37887  2.77519  2.98518  4.58477  3.61503
          0.02893  3.95323  4.67558  0.61958  0.77255  0.48576  0.95510
     33   2.69168  4.56174  3.19578  2.00205  2.59035  3.54291  3.65873  3.06833  2.71530  2.68988  3.63745  3.16591  3.94271  3.04253  3.10474  2.81294  2.92619  2.84173  4.65460  2.60879     33 - -
          2.68618  4.42225  2.77519  2.73123  3.46354  2.40513  3.72494  3.29354  2.67741  2.69355  4.24690  2.90347  2.73739  3.18146  2.89801  2.37887  2.77519  2.98518  4.58477  3.61503
          0.02893  3.95323  4.67558  0.61958  0.77255  0.48576  0.95510
     34   2.68019  0.79039  4.21774  3.97598  3.94907  3.28586  4.60533  3.10657  3.80343  3.01832  4.14235  3.94145  3.99917  4.14624  3.91341  2.95196  3.15377  2.84565  5.34790  4.23612     34 - -
          2.68618  4.42225  2.77519  2.73123  3.46354  2.40513  3.72494  3.29354  2.67741  2.69355  4.24690  2.90347  2.73739  3.18146  2.89801  2.37887  2.77519  2.98518  4.58477  3.61503
          0.02893  3.95323  4.67558  0.61958  0.77255  0.48576  0.95510
     35   2.44653  4.51598  2.88375  2.58245  4.21881  3.13166  3.84357  3.64193  2.70150  3.28114  4.11143  1.93433  3.74457  3.03788  3.10989  2.10889  2.27771  3.21580  5.50247  4.19264     35 - -
          2.68618  4.42225  2.77519  2.73123  3.46354  2.40513  3.72494  3.29354  2.67741  2.69355  4.24690  2.90347  2.73739  3.18146  2.89801  2.37887  2.77519  2.98518  4.58477  3.61503
          0.02893  3.95323  4.67558  0.61958  0.77255  0.48576  0.95510
     36   2.78973  5.05670  1.50472  2.26640  4.60122  1.86688  3.84520  4.11526  2.85612  3.68167  4.54063  2.81310  3.81939  3.03456  3.39367  2.76518  3.13021  3.67770  5.79951  4.41293     36 - -
          2.68618  4.42225  2.77519  2.73123  3.46354  2.40513  3.72494  3.29354  2.67741  2.69355  4.24690  2.90347  2.73739  3.18146  2.89801  2.37887  2.77519  2.98518  4.58477  3.61503
          0.02893  3.95323  4.67558  0.61958  0.77255  0.48576  0.95510
     37   2.76854  4.72616  2.95952  1.83925  3.78400  3.48917  3.80733  3.03128  2.61801  1.92710  3.74162  3.11021  3.95106  3.02904  2.98654  2.86588  3.02019  2.84312  5.23803  3.92586     37 - -
          2.68618  4.42225  2.77519  2.73123  3.46354  2.40513  3.72494  3.29354  2.67741  2.69355  4.24690  2.90347  2.73739  3.18146  2.89801  2.37887  2.77519  2.98518  4.58477  3.61503
          0.02893  3.95323  4.67558  0.61958  0.77255  0.48576  0.95510
     38   2.07060  4.54033  2.94564  2.58492  4.12593  3.19660  3.79532  3.53587  2.61254  3.17044  4.01141  3.02040  3.76692  2.41706  3.00551  1.83486  2.82400  3.15262  5.41319  4.11365     38 - -
          2.68618  4.42225  2.77519  2.73123  3.46354  2.40513  3.72494  3.29354  2.67741  2.69355  4.24690  2.90347  2.73739  3.18146  2.89801  2.37887  2.77519  2.98518  4.58477  3.61503
          0.02893  3.95323  4.67558  0.61958  0.77255  0.48576  0.95510
     39   3.02282  5.14934  2.52329  0.91584  4.50585  3.32688  3.92108  3.97582  2.81184  3.58012  4.55091  2.98033  3.93539  3.13526  3.22880  2.99721  3.32777  3.65145  5.66223  4.38488     39 - -
          2.68618  4.42225  2.77519  2.73123  3.46354  2.40513  3.72494  3.29354  2.67741  2.69355  4.24690  2.90347  2.73739  3.18146  2.89801  2.37887  2.77519  2.98518  4.58477  3.61503
          0.02893  3.95323  4.67558  0.61958  0.77255  0.48576  0.95510
     40   1.48659  4.15077  3.51647  3.18550  4.08351  3.01207  4.19437  3.20262  3.16292  3.08837  4.01054  3.34411  3.73137  3.48471  3.45624  2.45796  1.74359  2.82100  5.50274  4.29156     40 - -
          2.68618  4.42225  2.77519  2.73123  3.46354  2.40513  3.72494  3.29354  2.67741  2.69355  4.24690  2.90347  2.73739  3.18146  2.89801  2.37887  2.77519  2.98518  4.58477  3.61503
          0.02893  3.95323  4.67558  0.61958  0.77255  0.48576  0.95510
     41   2.84375  5.24786  1.84107  2.16449  4.57893  3.20545  3.76293  4.13117  2.74721  3.67643  4.53187  1.53541  3.82091  2.94027  3.29403  2.77591  3.14886  3.71655  5.80330  4.33894     41 - -
          2.68618  4.42225  2.77519  2.73123  3.46354  2.40513  3.72494  3.29354  2.67741  2.69355  4.24690  2.90347  2.73739  3.18146  2.89801  2.37887  2.77519  2.98518  4.58477  3.61503
          0.02893  3.95323  4.67558  0.61958  0.77255  0.48576  0.95510
     42   3.01272  5.11735  3.38582  2.76143  4.55331  3.62427  3.60576  3.91279  1.23997  3.37173  4.24699  3.16952  4.00707  2.74522  1.80477  3.01328  3.18917  3.59671  5.42522  4.24725     42 - -
          2.68618  4.42225  2.77519  2.73123  3.46354  2.40513  3.72494  3.29354  2.67741  2.69355  4.24690  2.90347  2.73739  3.18146  2.89801  2.37887  2.77519  2.98518  4.58477  3.61503
          0.02893  3.95323  4.67558  0.61958  0.77255  0.48576  0.95510
     43   0.90338  4.23340  3.54543  3.34081  4.13358  3.05570  4.35320  3.27125  3.35916  3.14909  4.17235  3.46974  3.80258  3.69300  3.60391  2.58314  2.86611  2.91168  5.55268  4.36200     43 - -
          2.68618  4.42225  2.77519  2.73123  3.46354  2.40513  3.72494  3.29354  2.67741  2.69355  4.24690  2.90347  2.73739  3.18146  2.89801  2.37887  2.77519  2.98518  4.58477  3.61503
          0.02893  3.95323  4.67558  0.61958  0.77255  0.48576  0.95510
     44   3.10255  4.46999  4.57616  4.06868  1.85837  4.25401  4.36354  1.58386  3.93991  1.73108  3.08014  4.23893  4.54706  4.09578  4.08311  3.60696  3.34433  2.13358  4.70954  3.28824     44 - -
          2.68618  4.42225  2.77519  2.73123  3.46354  2.40513  3.72494  3.29354  2.67741  2.69355  4.24690  2.90347  2.73739  3.18146  2.89801  2.37887  2.77519  2.98518  4.58477  3.61503
          0.02893  3.95323  4.67558  0.61958  0.77255  0.48576  0.95510
     45   2.81645  5.11451  2.91335  1.86940  4.47950  3.46143  3.58858  3.88438  1.82599  3.37168  4.19261  2.95325  3.87854  2.71788  2.06509  2.79094  3.02576  3.52509  5.48398  4.19398     45 - -
          2.68618  4.42225  2.77519  2.73123  3.46354  2.40513  3.72494  3.29354  2.67741  2.69355  4.24690  2.90347  2.73739  3.18146  2.89801  2.37887  2.77519  2.98518  4.58477  3.61503
          0.02893  3.95323  4.67558  0.61958  0.77255  0.48576  0.95510
     46   3.02282  5.14934  2.52329  0.91584  4.50585  3.32688  3.92108  3.97582  2.81184  3.58012  4.55091  2.98033  3.93539  3.13526  3.22880  2.99721  3.32777  3.65145  5.66223  4.38488     46 - -
          2.68618  4.42225  2.77519  2.73123  3.46354  2.40513  3.72494  3.29354  2.67741  2.69355  4.24690  2.90347  2.73739  3.18146  2.89801  2.37887  2.77519  2.98518  4.58477  3.61503
          0.02893  3.95323  4.67558  0.61958  0.77255  0.48576  0.95510
     47   0.90338  4.23340  3.54543  3.34081  4.13358  3.05570  4.35320  3.27125  3.35916  3.14909  4.17235  3.46974  3.80258  3.69300  3.60391  2.58314  2.86611  2.91168  5.55268  4.36200     47 - -
          2.68618  4.42225  2.77519  2.73123  3.46354  2.40513  3.72494  3.29354  2.67741  2.69355  4.24690  2.90347  2.73739  3.18146  2.89801  2.37887  2.77519  2.98518  4.58477  3.61503
          0.02893  3.95323  4.67558  0.61958  0.77255  0.48576  0.95510
     48   2.95813  4.43894  4.31026  3.79426  3.23427  4.04439  4.50372  2.14337  3.62638  1.75329  1.70164  4.06273  4.41560  3.90856  3.84045  3.40406  3.22966  1.80693  5.12850  3.95411     48 - -
          2.68618  4.42225  2.77519  2.73123  3.46354  2.40513  3.72494  3.29354  2.67741  2.69355  4.24690  2.90347  2.73739  3.18146  2.89801  2.37887  2.77519  2.98518  4.58477  3.61503
          0.02893  3.95323  4.67558  0.61958  0.77255  0.48576  0.95510
     49   1.79155  4.28874  3.70719  3.23749  3.50348  3.47762  4.12080  2.55331  3.12242  2.29839  2.17192  3.52472  4.00572  3.46380  3.40840  2.84732  2.91054  2.39148  5.11638  3.89728     49 - -
          2.68618  4.42225  2.77519  2.73123  3.46354  2.40513  3.72494  3.29354  2.67741  2.69355  4.24690  2.90347  2.73739  3.18146  2.89801  2.37887  2.77519  2.98518  4.58477  3.61503
          0.02893  3.95323  4.67558  0.61958  0.77255  0.48576  0.95510
     50   3.24633  4.68484  4.31899  3.95953  3.16746  4.08441  4.58993  2.37628  3.72647  0.78184  3.16578  4.22715  4.50609  4.07548  3.88920  3.66514  3.53703  2.43452  5.07573  3.81759     50 - -
          2.68618  4.42225  2.77519  2.73123  3.46354  2.40513  3.72494  3.29354  2.67741  2.69355  4.24690  2.90347  2.73739  3.18146  2.89801  2.37887  2.77519  2.98518  4.58477  3.61503
          0.02893  3.95323  4.67558  0.61958  0.77255  0.48576  0.95510
     51   2.71022  5.01045  2.58217  1.98211  4.34016  3.30955  3.65692  3.78541  2.43606  3.34091  4.16417  2.83686  3.80963  2.30819  2.87270  1.99170  2.96861  3.41912  5.52920  4.16120     51 - -
          2.68618  4.42225  2.77519  2.73123  3.46354  2.40513  3.72494  3.29354  2.67741  2.69355  4.24690  2.90347  2.73739  3.18146  2.89801  2.37887  2.77519  2.98518  4.58477  3.61503
          0.02893  3.95323  4.67558  0.61958  0.77255  0.48576  0.95510
     52   2.86694  5.11888  3.05614  2.12310  4.50630  3.51632  3.58285  3.89068  1.76302  3.36617  4.19735  3.01289  3.91379  2.71227  1.76011  2.84707  3.06290  3.54305  5.46102  4.20705     52 - -
          2.68618  4.42225  2.77519  2.73123  3.46354  2.40513  3.72494  3.29354  2.67741  2.69355  4.24690  2.90347  2.73739  3.18146  2.89801  2.37887  2.77519  2.98518  4.58477  3.61503
          0.02893  3.95323  4.67558  0.61958  0.77255  0.48576  0.95510
     53   3.24633  4.68484  4.31899  3.95953  3.16746  4.08441  4.58993  2.37628  3.72647  0.78184  3.16578  4.22715  4.50609  4.07548  3.88920  3.66514  3.53703  2.43452  5.07573  3.81759     53 - -
          2.68618  4.42225  2.77519  2.73123  3.46354  2.40513  3.72494  3.29354  2.67741  2.69355  4.24690  2.90347  2.73739  3.18146  2.89801  2.37887  2.77519  2.98518  4.58477  3.61503
          0.02893  3.95323  4.67558  0.61958  0.77255  0.48576  0.95510
     54   3.04658  5.01284  3.22791  2.83470  4.41773  3.52699  3.80519  3.85213  0.93298  3.39978  4.35722  3.25549  4.02191  2.99233  2.44877  3.08347  3.29402  3.55548  5.43948  4.26400     54 - -
          2.68618  4.42225  2.77519  2.73123  3.46354  2.40513  3.72494  3.29354  2.67741  2.69355  4.24690  2.90347  2.73739  3.18146  2.89801  2.37887  2.77519  2.98518  4.58477  3.61503
          0.02893  3.95323  4.67558  0.61958  0.77255  0.48576  0.95510
     55   2.79476  4.93142  2.72323  2.46819  3.76962  3.36664  1.83432  3.74167  2.48531  3.28955  4.17773  2.29104  3.88820  2.93400  2.84684  2.80622  3.06814  3.40725  5.14977  3.66437     55 - -
          2.68618  4.42225  2.77519  2.73123  3.46354  2.40513  3.72494  3.29354  2.67741  2.69355  4.24690  2.90347  2.73739  3.18146  2.89801  2.37887  2.77519  2.98518  4.58477  3.61503
          0.02893  3.95323  4.67558  0.61958  0.77255  0.48576  0.95510
     56   2.75595  4.92340  3.07490  2.55192  4.29152  3.46190  3.61624  3.68764  1.86303  3.22815  4.06600  3.02309  2.36621  2.76204  2.10758  2.77577  2.98092  3.35341  5.38313  4.11559     56 - -
          2.68618  4.42225  2.77519  2.73123  3.46354  2.40513  3.72494  3.29354  2.67741  2.69355  4.24690  2.90347  2.73739  3.18146  2.89801  2.37887  2.77519  2.98518  4.58477  3.61503
          0.02893  3.95323  4.67558  0.61958  0.77255  0.48576  0.95510
     57   2.79289  4.69479  3.31275  2.77484  3.09370  3.59852  2.77438  3.29766  2.47060  2.87847  3.80220  3.19403  3.98305  2.98034  2.32962  2.87965  3.01311  3.04739  4.59763  2.07856     57 - -
          2.68618  4.42225  2.77519  2.73123  3.46354  2.40513  3.72494  3.29354  2.67741  2.69355  4.24690  2.90347  2.73739  3.18146  2.89801  2.37887  2.77519  2.98518  4.58477  3.61503
          0.02893  3.95323  4.67558  0.61958  0.77255  0.48576  0.95510
     58   3.03300  4.38842  4.64344  4.15317  3.52895  4.31143  4.89273  1.51211  4.03168  2.05601  3.35389  4.38528  4.65876  4.31622  4.24630  3.69850  3.30765  1.09888  5.46687  4.24886     58 - -
          2.68618  4.42225  2.77519  2.73123  3.46354  2.40513  3.72494  3.29354  2.67741  2.69355  4.24690  2.90347  2.73739  3.18146  2.89801  2.37887  2.77519  2.98518  4.58477  3.61503
          0.02893  3.95323  4.67558  0.61958  0.77255  0.48576  0.95510
     59   2.58439  2.12740  4.28621  3.82211  3.54687  3.55318  4.46854  2.16094  3.67195  2.36554  3.48912  3.88847  4.13495  3.94664  3.85928  2.97135  2.95320  1.46238  5.21508  3.99636     59 - -
          2.68618  4.42225  2.77519  2.73123  3.46354  2.40513  3.72494  3.29354  2.67741  2.69355  4.24690  2.90347  2.73739  3.18146  2.89801  2.37887  2.77519  2.98518  4.58477  3.61503
          0.02893  3.95323  4.67558  0.61958  0.77255  0.48576  0.95510
     60   1.78226  4.15839  3.29825  3.03417  4.30817  1.70637  4.16144  3.72469  3.14524  3.40743  4.22630  3.22665  3.65626  3.42128  3.47741  1.89426  2.68373  3.16655  5.63963  4.41844     60 - -
          2.68618  4.42225  2.77519  2.73123  3.46354  2.40513  3.72494  3.29354  2.67741  2.69355  4.24690  2.90347  2.73739  3.18146  2.89801  2.37887  2.77519  2.98518  4.58477  3.61503
          0.02893  3.95323  4.67558  0.61958  0.77255  0.48576  0.95510
     61   3.36488  4.82113  3.95790  3.70271  2.29873  3.92455  3.65808  3.36293  3.55792  2.79596  4.02965  3.82366  4.39665  3.84454  3.72496  3.49344  3.65203  3.23734  3.94548  0.84140     61 - -
          2.68618  4.42225  2.77519  2.73123  3.46354  2.40513  3.72494  3.29354  2.67741  2.69355  4.24690  2.90347  2.73739  3.18146  2.89801  2.37887  2.77519  2.98518  4.58477  3.61503
          0.02893  3.95323  4.67558  0.61958  0.77255  0.48576  0.95510
     62   2.71072  4.97291  2.94326  2.44564  4.32675  3.42140  3.59337  3.74352  1.91339  3.27070  4.08341  2.49002  3.83879  2.72722  2.17875  2.33137  2.93705  3.38630  5.42254  4.11559     62 - -
          2.68618  4.42225  2.77519  2.73123  3.46354  2.40513  3.72494  3.29354  2.67741  2.69355  4.24690  2.90347  2.73739  3.18146  2.89801  2.37887  2.77519  2.98518  4.58477  3.61503
          0.02893  3.95323  4.67558  0.61958  0.77255  0.48576  0.95510
     63   3.02282  5.14934  2.52329  0.91584  4.50585  3.32688  3.92108  3.97582  2.81184  3.58012  4.55091  2.98033  3.93539  3.13526  3.22880  2.99721  3.32777  3.65145  5.66223  4.38488     63 - -
          2.68618  4.42225  2.77519  2.73123  3.46354  2.40513  3.72494  3.29354  2.67741  2.69355  4.24690  2.90347  2.73739  3.18146  2.89801  2.37887  2.77519  2.98518  4.58477  3.61503
          0.02893  3.95323  4.67558  0.61958  0.77255  0.48576  0.95510
     64   3.01528  4.40283  4.50664  3.96149  2.36989  4.20115  4.45406  2.08847  3.84452  1.50847  3.05535  4.18457  4.49356  4.02598  4.01607  3.53128  3.25391  1.55776  4.90782  3.62079     64 - -
          2.68618  4.42225  2.77519  2.73123  3.46354  2.40513  3.72494  3.29354  2.67741  2.69355  4.24690  2.90347  2.73739  3.18146  2.89801  2.37887  2.77519  2.98518  4.58477  3.61503
          0.02893  3.95323  4.67558  0.61958  0.77255  0.48576  0.95510
     65   3.47084  4.76745  4.47793  4.12767  1.10671  4.26999  3.49406  3.14028  3.98388  2.49089  3.75397  3.99092  4.59186  4.01584  4.06064  3.63523  3.69921  3.07490  3.66063  1.59520     65 - -
          2.68618  4.42225  2.77519  2.73123  3.46354  2.40513  3.72494  3.29354  2.67741  2.69355  4.24690  2.90347  2.73739  3.18146  2.89801  2.37887  2.77519  2.98518  4.58477  3.61503
          0.02893  3.95323  4.67558  0.61958  0.77255  0.48576  0.95510
     66   3.04107  4.45000  4.49003  3.98915  3.30246  4.21289  4.68007  1.95934  3.82833  1.38749  3.16700  4.24471  4.55631  4.10601  4.03232  3.58856  3.30888  1.38998  5.23728  4.03082     66 - -
          2.68618  4.42225  2.77519  2.73123  3.46354  2.40513  3.72494  3.29354  2.67741  2.69355  4.24690  2.90347  2.73739  3.18146  2.89801  2.37887  2.77519  2.98518  4.58477  3.61503
          0.02893  3.95323  4.67558  0.61958  0.77255  0.48576  0.95510
     67   2.41322  4.46091  2.90239  2.62604  4.24202  1.99135  3.89130  3.66408  2.77627  3.30676  4.13684  2.32320  3.73275  3.09513  3.18097  2.51960  2.18732  3.21827  5.53286  4.23620     67 - -
          2.68618  4.42225  2.77519  2.73123  3.46354  2.40513  3.72494  3.29354  2.67741  2.69355  4.24690  2.90347  2.73739  3.18146  2.89801  2.37887  2.77519  2.98518  4.58477  3.61503
          0.02893  3.95323  4.67558  0.61958  0.77255  0.48576  0.95510
     68   2.61628  4.37509  3.52031  3.07235  3.06656  3.43373  3.79688  3.08039  2.92321  2.72219  3.68484  3.37168  3.95176  3.30148  3.20935  1.89925  2.93274  2.82959  2.21330  3.11135     68 - -
          2.68618  4.42225  2.77519  2.73123  3.46354  2.40513  3.72494  3.29354  2.67741  2.69355  4.24690  2.90347  2.73739  3.18146  2.89801  2.37887  2.77519  2.98518  4.58477  3.61503
          0.02893  3.95323  4.67558  0.61958  0.77255  0.48576  0.95510
     69   2.95226  5.49364  1.26398  1.74496  4.78005  3.20182  3.76900  4.29364  2.80555  3.81330  4.68358  2.67431  3.83482  2.94308  3.40291  2.83543  3.24703  3.87709  5.96525  4.46717     69 - -
          2.68618  4.42225  2.77519  2.73123  3.46354  2.40513  3.72494  3.29354  2.67741  2.69355  4.24690  2.90347  2.73739  3.18146  2.89801  2.37887  2.77519  2.98518  4.58477  3.61503
          0.02893  3.95323  4.67558  0.61958  0.77255  0.48576  0.95510
     70   2.73606  4.92584  3.07788  2.20039  4.22530  3.48245  3.58887  3.61458  1.88631  2.63341  3.99899  3.00093  3.86843  2.73101  2.13607  2.75174  2.94562  3.29293  5.34406  4.06388     70 - -
          2.68618  4.42225  2.77519  2.73123  3.46354  2.40513  3.72494  3.29354  2.67741  2.69355  4.24690  2.90347  2.73739  3.18146  2.89801  2.37887  2.77519  2.98518  4.58477  3.61503
          0.02893  3.95323  4.67558  0.61958  0.77255  0.48576  0.95510
     71   2.61792  4.81709  2.65810  1.75349  4.25344  3.25879  3.71113  3.65401  2.54207  3.27013  4.10225  2.88339  3.78959  2.87705  2.98972  2.23472  2.40756  3.28673  5.49779  4.14791     71 - -
          2.68618  4.42225  2.77519  2.73123  3.46354  2.40513  3.72494  3.29354  2.67741  2.69355  4.24690  2.90347  2.73739  3.18146  2.89801  2.37887  2.77519  2.98518  4.58477  3.61503
          0.02893  3.95323  4.67558  0.61958  0.77255  0.48576  0.95510
     72   2.88462  5.15421  2.75324  2.00572  4.51823  3.42829  3.64435  3.91617  1.43237  3.42846  4.28033  2.93884  3.89973  2.78928  2.49721  2.85277  3.10919  3.56796  5.54490  4.25153     72 - -
          2.68618  4.42225  2.77519  2.73123  3.46354  2.40513  3.72494  3.29354  2.67741  2.69355  4.24690  2.90347  2.73739  3.18146  2.89801  2.37887  2.77519  2.98518  4.58477  3.61503
          0.02893  3.95323  4.67558  0.61958  0.77255  0.48576  0.95510
     73   2.23002  4.19524  3.27518  2.97212  4.25023  1.83348  4.09679  3.66120  3.04751  3.33925  4.16286  3.20419  3.67172  3.34542  3.39158  1.88100  2.07051  3.14077  5.57936  4.34703     73 - -
          2.68618  4.42225  2.77519  2.73123  3.46354  2.40513  3.72494  3.29354  2.67741  2.69355  4.24690  2.90347  2.73739  3.18146  2.89801  2.37887  2.77519  2.98518  4.58477  3.61503
          0.02893  3.95323  4.67558  0.61958  0.77255  0.48576  0.95510
     74   1.96011  4.46708  2.89925  2.61723  4.24417  3.09321  3.88421  3.66933  2.76794  3.31309  4.14123  1.97666  3.73060  3.08505  3.17721  2.04122  2.80425  3.22148  5.53479  4.23068     74 - -
          2.68618  4.42225  2.77519  2.73123  3.46354  2.40513  3.72494  3.29354  2.67741  2.69355  4.24690  2.90347  2.73739  3.18146  2.89801  2.37887  2.77519  2.98518  4.58477  3.61503
          0.25982  3.95323  1.56246  0.61958  0.77255  0.48576  0.95510
     75   2.86371  4.43802  3.89739  3.48533  3.15773  3.72602  4.25389  2.31970  3.25901  1.77972  1.68379  3.77883  4.19074  3.65358  3.48008  3.19538  3.16880  2.30761  4.97614  3.72184     75 - -
          2.68618  4.42225  2.77519  2.73123  3.46354  2.40513  3.72494  3.29354  2.67741  2.69355  4.24690  2.90347  2.73739  3.18146  2.89801  2.37887  2.77519  2.98518  4.58477  3.61503
          0.03631  3.72972  4.45206  0.61958  0.77255  0.38729  1.13599
     76   3.51433  4.79265  4.50421  4.16282  1.27741  4.29368  3.45967  3.21286  4.01770  2.56467  3.81952  3.99341  4.61081  4.02968  4.08414  3.65665  3.73951  3.13614  3.61744  1.30393     76 - -
          2.68618  4.42225  2.77519  2.73123  3.46354  2.40513  3.72494  3.29354  2.67741  2.69355  4.24690  2.90347  2.73739  3.18146  2.89801  2.37887  2.77519  2.98518  4.58477  3.61503
          0.02893  3.95323  4.67558  0.61958  0.77255  0.48576  0.95510
     77   2.87195  4.39255  4.23670  3.90264  3.60974  3.80697  4.69059  2.04845  3.77164  2.28297  3.56295  4.07941  4.36320  4.12577  3.97630  3.31582  3.23167  0.92896  5.40771  4.14420     77 - -
          2.68618  4.42225  2.77519  2.73123  3.46354  2.40513  3.72494  3.29354  2.67741  2.69355  4.24690  2.90347  2.73739  3.18146  2.89801  2.37887  2.77519  2.98518  4.58477  3.61503
          0.02893  3.95323  4.67558  0.61958  0.77255  0.48576  0.95510
     78   2.26366  1.74874  3.84625  3.51977  4.03149  1.65398  4.34028  3.35757  3.43874  3.15423  4.05366  3.51725  3.74026  3.72859  3.65204  2.48775  2.74989  2.93537  5.41585  4.26398     78 - -
          2.68618  4.42225  2.77519  2.73123  3.46354  2.40513  3.72494  3.29354  2.67741  2.69355  4.24690  2.90347  2.73739  3.18146  2.89801  2.37887  2.77519  2.98518  4.58477  3.61503
          0.02893  3.95323  4.67558  0.61958  0.77255  0.48576  0.95510
     79   3.09411  4.49090  4.44950  4.06864  3.42924  4.15292  4.78208  0.98322  3.89832  1.99920  3.35247  4.30269  4.57672  4.23852  4.08569  3.65633  3.39198  1.85066  5.33651  4.08152     79 - -
          2.68618  4.42225  2.77519  2.73123  3.46354  2.40513  3.72494  3.29354  2.67741  2.69355  4.24690  2.90347  2.73739  3.18146  2.89801  2.37887  2.77519  2.98518  4.58477  3.61503
          0.02893  3.95323  4.67558  0.61958  0.77255  0.48576  0.95510
     80   2.87195  4.39255  4.23670  3.90264  3.60974  3.80697  4.69059  2.04845  3.77164  2.28297  3.56295  4.07941  4.36320  4.12577  3.97630  3.31582  3.23167  0.92896  5.40771  4.14420     80 - -
          2.68618  4.42225  2.77519  2.73123  3.46354  2.40513  3.72494  3.29354  2.67741  2.69355  4.24690  2.90347  2.73739  3.18146  2.89801  2.37887  2.77519  2.98518  4.58477  3.61503
          0.02893  3.95323  4.67558  0.61958  0.77255  0.48576  0.95510
     81   3.03376  4.57007  4.13651  3.73646  3.24464  3.89450  4.45293  2.42837  3.49999  1.82755  1.23135  4.00386  4.35592  3.87678  3.69575  3.39111  3.34084  2.44375  5.09599  3.86465     81 - -
          2.68618  4.42225  2.77519  2.73123  3.46354  2.40513  3.72494  3.29354  2.67741  2.69355  4.24690  2.90347  2.73739  3.18146  2.89801  2.37887  2.77519  2.98518  4.58477  3.61503
          0.02893  3.95323  4.67558  0.61958  0.77255  0.48576  0.95510
     82   2.91652  5.44003  1.78918  1.30106  4.73015  3.21522  3.74785  4.23426  2.74404  3.75411  4.61015  2.68844  3.82855  2.91530  3.31889  2.81071  3.20307  3.82146  5.90749  4.42587     82 - -
          2.68618  4.42225  2.77519  2.73123  3.46354  2.40513  3.72494  3.29354  2.67741  2.69355  4.24690  2.90347  2.73739  3.18146  2.89801  2.37887  2.77519  2.98518  4.58477  3.61503
          0.02893  3.95323  4.67558  0.61958  0.77255  0.48576  0.95510
     83   3.51680  4.79501  4.50285  4.16186  1.30716  4.29420  3.45768  3.21817  4.01693  2.57021  3.82468  3.99234  4.61141  4.02902  4.08387  3.65715  3.74193  3.14061  3.61535  1.27099     83 - -
          2.68618  4.42225  2.77519  2.73123  3.46354  2.40513  3.72494  3.29354  2.67741  2.69355  4.24690  2.90347  2.73739  3.18146  2.89801  2.37887  2.77519  2.98518  4.58477  3.61503
          0.02893  3.95323  4.67558  0.61958  0.77255  0.48576  0.95510
     84   2.69613  2.26128  3.94108  3.45180  2.81804  3.61428  3.86174  2.72225  3.29122  2.44653  3.47236  3.63372  4.08543  3.57781  3.50520  2.98233  2.98903  2.53180  4.41586  1.86358     84 - -
          2.68618  4.42225  2.77519  2.73123  3.46354  2.40513  3.72494  3.29354  2.67741  2.69355  4.24690  2.90347  2.73739  3.18146  2.89801  2.37887  2.77519  2.98518  4.58477  3.61503
          0.02893  3.95323  4.67558  0.61958  0.77255  0.48576  0.95510
     85   2.66173  4.78014  2.93582  2.55635  4.27295  3.32213  3.71366  3.69150  1.68089  3.27914  4.12822  3.01412  3.84049  2.88171  2.65576  1.91858  2.95533  3.32477  5.44439  4.15093     85 - -
          2.68618  4.42225  2.77519  2.73123  3.46354  2.40513  3.72494  3.29354  2.67741  2.69355  4.24690  2.90347  2.73739  3.18146  2.89801  2.37887  2.77519  2.98518  4.58477  3.61503
          0.02893  3.95323  4.67558  0.61958  0.77255  0.48576  0.95510
     86   2.02916  4.26874  3.37798  2.91969  3.73794  2.15345  3.92706  3.01098  2.87664  2.76336  2.67326  3.25064  3.81163  3.21065  3.22097  2.60280  2.76588  2.72301  5.16583  3.92469     86 - -
          2.68618  4.42225  2.77519  2.73123  3.46354  2.40513  3.72494  3.29354  2.67741  2.69355  4.24690  2.90347  2.73739  3.18146  2.89801  2.37887  2.77519  2.98518  4.58477  3.61503
          0.02893  3.95323  4.67558  0.61958  0.77255  0.48576  0.95510
     87   2.76745  4.53462  3.45773  3.36753  4.50786  0.61469  4.48264  4.12734  3.55977  3.77128  4.74787  3.62204  3.92834  3.87756  3.78673  2.94172  3.25497  3.64007  5.58145  4.61257     87 - -
          2.68618  4.42225  2.77519  2.73123  3.46354  2.40513  3.72494  3.29354  2.67741  2.69355  4.24690  2.90347  2.73739  3.18146  2.89801  2.37887  2.77519  2.98518  4.58477  3.61503
          0.02893  3.95323  4.67558  0.61958  0.77255  0.48576  0.95510
     88   3.07735  5.21679  0.80880  2.38760  4.60488  3.27274  4.00367  4.21165  3.10330  3.80575  4.78594  2.94790  3.93128  3.24318  3.63023  3.03083  3.41776  3.84235  5.75772  4.46487     88 - -
          2.68618  4.42225  2.77519  2.73123  3.46354  2.40513  3.72494  3.29354  2.67741  2.69355  4.24690  2.90347  2.73739  3.18146  2.89801  2.37887  2.77519  2.98518  4.58477  3.61503
          0.02893  3.95323  4.67558  0.61958  0.77255  0.48576  0.95510
     89   3.24633  4.68484  4.31899  3.95953  3.16746  4.08441  4.58993  2.37628  3.72647  0.78184  3.16578  4.22715  4.50609  4.07548  3.88920  3.66514  3.53703  2.43452  5.07573  3.81759     89 - -
          2.68618  4.42225  2.77519  2.73123  3.46354  2.40513  3.72494  3.29354  2.67741  2.69355  4.24690  2.90347  2.73739  3.18146  2.89801  2.37887  2.77519  2.98518  4.58477  3.61503
          0.02893  3.95323  4.67558  0.61958  0.77255  0.48576  0.95510
     90   2.79735  4.90380  1.81560  2.43775  3.45324  3.39262  3.68002  3.54240  2.71518  3.13110  4.05639  2.95435  3.89919  2.98972  3.17537  2.81207  3.06013  3.25537  4.94000  2.13897     90 - -
          2.68618  4.42225  2.77519  2.73123  3.46354  2.40513  3.72494  3.29354  2.67741  2.69355  4.24690  2.90347  2.73739  3.18146  2.89801  2.37887  2.77519  2.98518  4.58477  3.61503
          0.02893  3.95323  4.67558  0.61958  0.77255  0.48576  0.95510
     91   2.74216  5.06851  2.82396  2.38445  4.37896  3.41268  2.83492  3.82520  1.92160  3.33313  4.14142  2.42362  3.83728  2.33517  2.55726  2.71906  2.96301  3.45966  5.46462  4.13219     91 - -
          2.68618  4.42225  2.77519  2.73123  3.46354  2.40513  3.72494  3.29354  2.67741  2.69355  4.24690  2.90347  2.73739  3.18146  2.89801  2.37887  2.77519  2.98518  4.58477  3.61503
          0.02893  3.95323  4.67558  0.61958  0.77255  0.48576  0.95510
     92   2.94596  4.39420  4.36404  3.84065  3.29097  4.08087  4.54068  2.04141  3.69037  1.83583  2.07481  4.10018  4.44133  3.96222  3.90319  3.43457  3.21219  1.46152  5.16279  3.98561     92 - -
          2.68618  4.42225  2.77519  2.73123  3.46354  2.40513  3.72494  3.29354  2.67741  2.69355  4.24690  2.90347  2.73739  3.18146  2.89801  2.37887  2.77519  2.98518  4.58477  3.61503
          0.02893  3.95323  4.67558  0.61958  0.77255  0.48576  0.95510
     93   3.22110  4.57675  4.68085  4.15882  3.13784  4.43902  4.77694  1.71123  3.97651  1.04099  2.97693  4.43257  4.68205  4.19741  4.14318  3.81017  3.46134  2.05061  5.17999  4.01831     93 - -
          2.68618  4.42225  2.77519  2.73123  3.46354  2.40513  3.72494  3.29354  2.67741  2.69355  4.24690  2.90347  2.73739  3.18146  2.89801  2.37887  2.77519  2.98518  4.58477  3.61503
          0.02893  3.95323  4.67558  0.61958  0.77255  0.48576  0.95510
     94   2.66395  2.57755  3.35330  2.75779  3.86605  3.48369  3.69609  3.21776  1.99993  2.87559  3.75500  3.17118  3.90104  2.90627  2.18354  2.78423  2.90564  2.94746  5.14510  3.90942     94 - -
          2.68618  4.42225  2.77519  2.73123  3.46354  2.40513  3.72494  3.29354  2.67741  2.69355  4.24690  2.90347  2.73739  3.18146  2.89801  2.37887  2.77519  2.98518  4.58477  3.61503
          0.02893  3.95323  4.67558  0.61958  0.77255  0.48576  0.95510
     95   2.90925  5.11429  3.20064  2.61652  4.51229  3.56476  3.57913  3.88859  1.72452  3.35340  4.19555  3.06893  3.94486  1.90557  1.91884  2.89664  3.09403  3.55252  5.43504  4.20896     95 - -
          2.68618  4.42225  2.77519  2.73123  3.46354  2.40513  3.72494  3.29354  2.67741  2.69355  4.24690  2.90347  2.73739  3.18146  2.89801  2.37887  2.77519  2.98518  4.58477  3.61503
          0.02893  3.95323  4.67558  0.61958  0.77255  0.48576  0.95510
     96   2.72799  4.86566  3.02400  2.51854  3.98911  3.47047  3.60801  3.52797  1.95311  3.09621  3.94902  3.00516  3.87301  2.09381  2.56731  2.75711  2.94616  3.22340  5.22914  2.92126     96 - -
          2.68618  4.42225  2.77519  2.73123  3.46354  2.40513  3.72494  3.29354  2.67741  2.69355  4.24690  2.90347  2.73739  3.18146  2.89801  2.37887  2.77519  2.98518  4.58477  3.61503
          0.02893  3.95323  4.67558  0.61958  0.77255  0.48576  0.95510
     97   3.09751  4.93046  3.59649  3.09111  4.30553  3.56966  3.88436  3.85306  2.27218  3.35433  4.35265  3.44456  4.06853  3.10089  0.86186  3.17793  3.35810  3.57358  5.35598  4.21560     97 - -
          2.68618  4.42225  2.77519  2.73123  3.46354  2.40513  3.72494  3.29354  2.67741  2.69355  4.24690  2.90347  2.73739  3.18146  2.89801  2.37887  2.77519  2.98518  4.58477  3.61503
          0.02893  3.95323  4.67558  0.61958  0.77255  0.48576  0.95510
     98   2.24940  4.19272  3.33030  3.04040  4.19328  2.96900  4.12807  3.54630  3.06274  3.28653  4.14900  3.24823  3.69484  3.39404  3.37666  1.31800  2.10623  3.06989  5.55240  4.31135     98 - -
          2.68618  4.42225  2.77519  2.73123  3.46354  2.40513  3.72494  3.29354  2.67741  2.69355  4.24690  2.90347  2.73739  3.18146  2.89801  2.37887  2.77519  2.98518  4.58477  3.61503
          0.02893  3.95323  4.67558  0.61958  0.77255  0.48576  0.95510
     99   3.04658  5.01284  3.22791  2.83470  4.41773  3.52699  3.80519  3.85213  0.93298  3.39978  4.35722  3.25549  4.02191  2.99233  2.44877  3.08347  3.29402  3.55548  5.43948  4.26400     99 - -
          2.68618  4.42225  2.77519  2.73123  3.46354  2.40513  3.72494  3.29354  2.67741  2.69355  4.24690  2.90347  2.73739  3.18146  2.89801  2.37887  2.77519  2.98518  4.58477  3.61503
          0.02893  3.95323  4.67558  0.61958  0.77255  0.48576  0.95510
    100   2.88707  5.15296  2.76006  2.02241  4.51806  3.43095  3.64452  3.91478  1.42080  3.42717  4.27992  2.94246  3.90167  2.78962  2.49085  2.85587  3.11115  3.56748  5.54291  4.25168    100 - -
          2.68618  4.42225  2.77519  2.73123  3.46354  2.40513  3.72494  3.29354  2.67741  2.69355  4.24690  2.90347  2.73739  3.18146  2.89801  2.37887  2.77519  2.98518  4.58477  3.61503
          0.02893  3.95323  4.67558  0.61958  0.77255  0.48576  0.95510
    101   2.88462  5.15421  2.75324  2.00572  4.51823  3.42829  3.64435  3.91617  1.43237  3.42846  4.28033  2.93884  3.89973  2.78928  2.49721  2.85277  3.10919  3.56796  5.54490  4.25153    101 - -
          2.68618  4.42225  2.77519  2.73123  3.46354  2.40513  3.72494  3.29354  2.67741  2.69355  4.24690  2.90347  2.73739  3.18146  2.89801  2.37887  2.77519  2.98518  4.58477  3.61503
          0.02893  3.95323  4.67558  0.61958  0.77255  0.48576  0.95510
    102   1.84053  4.23692  3.24559  2.91072  4.18846  2.99670  4.03746  3.58338  2.96478  3.26594  4.09989  3.18208  2.07116  3.27709  3.32107  1.92392  2.71150  3.10509  5.52108  4.27606    102 - -
          2.68618  4.42225  2.77519  2.73123  3.46354  2.40513  3.72494  3.29354  2.67741  2.69355  4.24690  2.90347  2.73739  3.18146  2.89801  2.37887  2.77519  2.98518  4.58477  3.61503
          0.02893  3.95323  4.67558  0.61958  0.77255  0.48576  0.95510
    103   3.15883  4.49900  4.68333  4.17637  3.27588  4.42085  4.82330  1.22318  4.00107  1.51686  3.12574  4.43348  4.69418  4.25991  4.18202  3.80130  3.40917  1.83157  5.27711  4.07643    103 - -
          2.68618  4.42225  2.77519  2.73123  3.46354  2.40513  3.72494  3.29354  2.67741  2.69355  4.24690  2.90347  2.73739  3.18146  2.89801  2.37887  2.77519  2.98518  4.58477  3.61503
          0.02893  3.95323  4.67558  0.61958  0.77255  0.48576  0.95510
    104   2.60649  4.80999  2.65766  2.00556  4.26174  3.24744  3.71195  3.69425  2.54892  3.28704  4.11242  2.88074  2.77918  2.87732  3.00122  1.93769  2.90434  3.31459  5.50238  4.15068    104 - -
          2.68618  4.42225  2.77519  2.73123  3.46354  2.40513  3.72494  3.29354  2.67741  2.69355  4.24690  2.90347  2.73739  3.18146  2.89801  2.37887  2.77519  2.98518  4.58477  3.61503
          0.02893  3.95323  4.67558  0.61958  0.77255  0.48576  0.95510
    105   2.69454  4.63267  2.96779  1.86587  3.88030  3.44349  3.84608  2.88061  2.69239  2.80194  3.79455  3.11443  3.93101  3.06415  3.08181  2.81681  2.96900  1.93324  5.30992  4.00721    105 - -
          2.68618  4.42225  2.77519  2.73123  3.46354  2.40513  3.72494  3.29354  2.67741  2.69355  4.24690  2.90347  2.73739  3.18146  2.89801  2.37887  2.77519  2.98518  4.58477  3.61503
          0.02893  3.95323  4.67558  0.61958  0.77255  0.48576  0.95510
    106   2.84866  4.88456  3.36460  2.72014  4.16006  3.58865  3.61716  3.51810  1.78193  2.45107  3.96649  3.14708  3.95765  2.77858  1.75886  2.89810  3.04211  3.24318  5.27655  4.05129    106 - -
          2.68618  4.42225  2.77519  2.73123  3.46354  2.40513  3.72494  3.29354  2.67741  2.69355  4.24690  2.90347  2.73739  3.18146  2.89801  2.37887  2.77519  2.98518  4.58477  3.61503
          0.02893  3.95323  4.67558  0.61958  0.77255  0.48576  0.95510
    107   2.76418  4.50260  3.59621  3.02662  3.58604  3.64687  3.88236  1.89360  2.57350  2.46782  3.54129  3.40298  4.05283  3.15529  2.01013  2.97683  3.00772  2.53349  5.07467  3.82479    107 - -
          2.68618  4.42225  2.77519  2.73123  3.46354  2.40513  3.72494  3.29354  2.67741  2.69355  4.24690  2.90347  2.73739  3.18146  2.89801  2.37887  2.77519  2.98518  4.58477  3.61503
          0.02893  3.95323  4.67558  0.61958  0.77255  0.48576  0.95510
    108   3.04953  4.45933  4.49295  3.99081  3.28378  4.21780  4.67741  1.97498  3.82854  1.33003  3.14649  4.24780  4.55727  4.10214  4.03032  3.59289  3.31616  1.44509  5.22595  4.02432    108 - -
          2.68618  4.42225  2.77519  2.73123  3.46354  2.40513  3.72494  3.29354  2.67741  2.69355  4.24690  2.90347  2.73739  3.18146  2.89801  2.37887  2.77519  2.98518  4.58477  3.61503
          0.02893  3.95323  4.67558  0.61958  0.77255  0.48576  0.95510
    109   3.04658  5.01284  3.22791  2.83470  4.41773  3.52699  3.80519  3.85213  0.93298  3.39978  4.35722  3.25549  4.02191  2.99233  2.44877  3.08347  3.29402  3.55548  5.43948  4.26400    109 - -
          2.68618  4.42225  2.77519  2.73123  3.46354  2.40513  3.72494  3.29354  2.67741  2.69355  4.24690  2.90347  2.73739  3.18146  2.89801  2.37887  2.77519  2.98518  4.58477  3.61503
          0.02893  3.95323  4.67558  0.61958  0.77255  0.48576  0.95510
    110   2.74654  4.64456  3.32766  2.78198  3.77729  3.55759  3.74666  3.05857  1.76793  2.67397  2.35667  3.21142  3.96301  2.96076  2.65639  2.87086  2.97853  2.85860  5.15551  3.90302    110 - -
          2.68618  4.42225  2.77519  2.73123  3.46354  2.40513  3.72494  3.29354  2.67741  2.69355  4.24690  2.90347  2.73739  3.18146  2.89801  2.37887  2.77519  2.98518  4.58477  3.61503
          0.02893  3.95323  4.67558  0.61958  0.77255  0.48576  0.95510
    111   3.47211  4.81769  4.21618  3.94241  2.75207  3.82187  4.00159  3.49939  3.66300  2.88022  4.12941  4.07521  4.34641  4.04644  3.77706  3.67503  3.77665  3.39196  0.73706  2.75000    111 - -
          2.68618  4.42225  2.77519  2.73123  3.46354  2.40513  3.72494  3.29354  2.67741  2.69355  4.24690  2.90347  2.73739  3.18146  2.89801  2.37887  2.77519  2.98518  4.58477  3.61503
          0.02893  3.95323  4.67558  0.61958  0.77255  0.48576  0.95510
    112   3.13579  4.47683  4.70560  4.15398  2.34616  4.36814  4.58586  1.56037  4.03003  1.37205  2.96128  4.36532  4.60463  4.16064  4.16271  3.70473  3.36369  2.09195  4.94308  3.69007    112 - -
          2.68618  4.42225  2.77519  2.73123  3.46354  2.40513  3.72494  3.29354  2.67741  2.69355  4.24690  2.90347  2.73739  3.18146  2.89801  2.37887  2.77519  2.98518  4.58477  3.61503
          0.02893  3.95323  4.67558  0.61958  0.77255  0.48576  0.95510
    113   2.58222  4.37787  3.41118  3.04876  3.64706  1.88002  4.02934  2.95385  2.98438  1.74495  3.71499  3.37649  3.92418  3.36101  3.28466  2.78357  2.93560  2.72782  5.14034  3.86085    113 - -
          2.68618  4.42225  2.77519  2.73123  3.46354  2.40513  3.72494  3.29354  2.67741  2.69355  4.24690  2.90347  2.73739  3.18146  2.89801  2.37887  2.77519  2.98518  4.58477  3.61503
          0.02893  3.95323  4.67558  0.61958  0.77255  0.48576  0.95510
    114   2.94607  4.93356  2.95753  2.71377  4.11274  3.42008  3.87270  3.75610  2.52905  3.25042  4.27626  3.17412  3.97485  1.09709  2.81154  2.99053  3.24310  3.48084  5.37059  4.06977    114 - -
          2.68618  4.42225  2.77519  2.73123  3.46354  2.40513  3.72494  3.29354  2.67741  2.69355  4.24690  2.90347  2.73739  3.18146  2.89801  2.37887  2.77519  2.98518  4.58477  3.61503
          0.02893  3.95323  4.67558  0.61958  0.77255  0.48576  0.95510
    115   3.14063  4.57983  4.43122  3.90019  3.08293  4.24578  4.55365  2.22185  3.68421  1.34961  1.62683  4.19705  4.53160  3.95867  3.87584  3.60156  3.38244  2.29573  5.06416  3.89360    115 - -
          2.68618  4.42225  2.77519  2.73123  3.46354  2.40513  3.72494  3.29354  2.67741  2.69355  4.24690  2.90347  2.73739  3.18146  2.89801  2.37887  2.77519  2.98518  4.58477  3.61503
          0.02893  3.95323  4.67558  0.61958  0.77255  0.48576  0.95510
    116   2.78368  2.39367  4.42794  3.89191  3.42163  3.94813  4.50289  1.66429  3.76693  2.16791  3.31894  4.06434  4.35751  4.01246  3.95475  3.30223  3.06307  1.54930  5.14227  3.94015    116 - -
          2.68618  4.42225  2.77519  2.73123  3.46354  2.40513  3.72494  3.29354  2.67741  2.69355  4.24690  2.90347  2.73739  3.18146  2.89801  2.37887  2.77519  2.98518  4.58477  3.61503
          0.02893  3.95323  4.67558  0.61958  0.77255  0.48576  0.95510
    117   3.02282  5.14934  2.52329  0.91584  4.50585  3.32688  3.92108  3.97582  2.81184  3.58012  4.55091  2.98033  3.93539  3.13526  3.22880  2.99721  3.32777  3.65145  5.66223  4.38488    117 - -
          2.68618  4.42225  2.77519  2.73123  3.46354  2.40513  3.72494  3.29354  2.67741  2.69355  4.24690  2.90347  2.73739  3.18146  2.89801  2.37887  2.77519  2.98518  4.58477  3.61503
          0.02893  3.95323  4.67558  0.61958  0.77255  0.48576  0.95510
    118   0.90338  4.23340  3.54543  3.34081  4.13358  3.05570  4.35320  3.27125  3.35916  3.14909  4.17235  3.46974  3.80258  3.69300  3.60391  2.58314  2.86611  2.91168  5.55268  4.36200    118 - -
          2.68618  4.42225  2.77519  2.73123  3.46354  2.40513  3.72494  3.29354  2.67741  2.69355  4.24690  2.90347  2.73739  3.18146  2.89801  2.37887  2.77519  2.98518  4.58477  3.61503
          0.02893  3.95323  4.67558  0.61958  0.77255  0.48576  0.95510
    119   3.22320  4.58139  4.67441  4.15325  3.13279  4.43579  4.77161  1.73830  3.96867  1.02619  2.97368  4.42814  4.67984  4.19147  4.13583  3.80754  3.46366  2.06218  5.17533  4.01204    119 - -
          2.68618  4.42225  2.77519  2.73123  3.46354  2.40513  3.72494  3.29354  2.67741  2.69355  4.24690  2.90347  2.73739  3.18146  2.89801  2.37887  2.77519  2.98518  4.58477  3.61503
          0.02893  3.95323  4.67558  0.61958  0.77255  0.48576  0.95510
    120   2.20828  4.39210  3.36056  2.87187  3.71089  3.44746  3.87799  2.74556  2.30846  2.67570  3.62590  3.26687  3.92285  3.14068  3.05113  2.77204  2.86473  1.85620  5.14595  3.89945    120 - -
          2.68618  4.42225  2.77519  2.73123  3.46354  2.40513  3.72494  3.29354  2.67741  2.69355  4.24690  2.90347  2.73739  3.18146  2.89801  2.37887  2.77519  2.98518  4.58477  3.61503
          0.02893  3.95323  4.67558  0.61958  0.77255  0.48576  0.95510
    121   3.47027  4.76719  4.47742  4.12706  1.10563  4.26964  3.49457  3.13932  3.98330  2.48990  3.75313  3.99085  4.59159  4.01560  4.06026  3.63493  3.69871  3.07411  3.66128  1.59813    121 - -
          2.68618  4.42225  2.77519  2.73123  3.46354  2.40513  3.72494  3.29354  2.67741  2.69355  4.24690  2.90347  2.73739  3.18146  2.89801  2.37887  2.77519  2.98518  4.58477  3.61503
          0.02893  3.95323  4.67558  0.61958  0.77255  0.48576  0.95510
    122   3.11926  4.45347  4.70977  4.16794  3.28926  4.41791  4.82150  1.61575  4.04633  1.34316  3.09610  4.42499  4.67163  4.25056  4.22705  3.76897  3.36095  1.55663  5.28142  4.14000    122 - -
          2.68618  4.42225  2.77519  2.73123  3.46354  2.40513  3.72494  3.29354  2.67741  2.69355  4.24690  2.90347  2.73739  3.18146  2.89801  2.37887  2.77519  2.98518  4.58477  3.61503
          0.02893  3.95323  4.67558  0.61958  0.77255  0.48576  0.95510
    123   3.08564  4.88826  3.20674  2.97513  3.34292  3.51717  0.98296  3.80103  2.81606  3.28473  4.33423  3.38107  4.07432  3.34251  3.07677  3.15568  3.39188  3.53463  4.80686  3.29157    123 - -
          2.68618  4.42225  2.77519  2.73123  3.46354  2.40513  3.72494  3.29354  2.67741  2.69355  4.24690  2.90347  2.73739  3.18146  2.89801  2.37887  2.77519  2.98518  4.58477  3.61503
          0.02893  3.95323  4.67558  0.61958  0.77255  0.48576  0.95510
    124   2.53502  4.61195  2.99354  2.57152  4.12617  3.26786  3.73772  3.51248  2.08088  3.14440  3.98291  3.02009  3.79214  2.91645  2.84592  1.91032  2.36346  3.15134  5.37877  4.08730    124 - -
          2.68618  4.42225  2.77519  2.73123  3.46354  2.40513  3.72494  3.29354  2.67741  2.69355  4.24690  2.90347  2.73739  3.18146  2.89801  2.37887  2.77519  2.98518  4.58477  3.61503
          0.02893  3.95323  4.67558  0.61958  0.77255  0.48576  0.95510
    125   2.88991  5.08740  2.93523  2.53303  4.42673  3.47916  3.63355  3.85298  1.78728  3.35009  4.21799  3.01167  3.92472  1.67636  2.38387  2.87887  3.10643  3.52250  5.46260  4.19126    125 - -
          2.68618  4.42225  2.77519  2.73123  3.46354  2.40513  3.72494  3.29354  2.67741  2.69355  4.24690  2.90347  2.73739  3.18146  2.89801  2.37887  2.77519  2.98518  4.58477  3.61503
          0.02893  3.95323  4.67558  0.61958  0.77255  0.48576  0.95510
    126   2.79871  5.17233  2.59818  1.96250  4.50796  3.35743  3.62782  3.94870  1.74015  3.45185  4.26965  2.36144  3.83996  2.76566  2.67820  2.75296  3.03471  3.56997  5.58755  4.23167    126 - -
          2.68618  4.42225  2.77519  2.73123  3.46354  2.40513  3.72494  3.29354  2.67741  2.69355  4.24690  2.90347  2.73739  3.18146  2.89801  2.37887  2.77519  2.98518  4.58477  3.61503
          0.02893  3.95323  4.67558  0.61958  0.77255  0.48576  0.95510
    127   2.87195  4.39255  4.23670  3.90264  3.60974  3.80697  4.69059  2.04845  3.77164  2.28297  3.56295  4.07941  4.36320  4.12577  3.97630  3.31582  3.23167  0.92896  5.40771  4.14420    127 - -
          2.68618  4.42225  2.77519  2.73123  3.46354  2.40513  3.72494  3.29354  2.67741  2.69355  4.24690  2.90347  2.73739  3.18146  2.89801  2.37887  2.77519  2.98518  4.58477  3.61503
          0.02893  3.95323  4.67558  0.61958  0.77255  0.48576  0.95510
    128   3.05684  4.39273  4.70444  4.20947  3.52110  4.36685  4.93525  1.31692  4.09219  2.03015  3.33561  4.43869  4.69348  4.36399  4.29863  3.75259  3.32591  1.23505  5.47674  4.26957    128 - -
          2.68618  4.42225  2.77519  2.73123  3.46354  2.40513  3.72494  3.29354  2.67741  2.69355  4.24690  2.90347  2.73739  3.18146  2.89801  2.37887  2.77519  2.98518  4.58477  3.61503
          0.02893  3.95323  4.67558  0.61958  0.77255  0.48576  0.95510
    129   3.08564  4.88826  3.20674  2.97513  3.34292  3.51717  0.98296  3.80103  2.81606  3.28473  4.33423  3.38107  4.07432  3.34251  3.07677  3.15568  3.39188  3.53463  4.80686  3.29157    129 - -
          2.68618  4.42225  2.77519  2.73123  3.46354  2.40513  3.72494  3.29354  2.67741  2.69355  4.24690  2.90347  2.73739  3.18146  2.89801  2.37887  2.77519  2.98518  4.58477  3.61503
          0.02893  3.95323  4.67558  0.61958  0.77255  0.48576  0.95510
    130   3.09751  4.93046  3.59649  3.09111  4.30553  3.56966  3.88436  3.85306  2.27218  3.35433  4.35265  3.44456  4.06853  3.10089  0.86186  3.17793  3.35810  3.57358  5.35598  4.21560    130 - -
          2.68618  4.42225  2.77519  2.73123  3.46354  2.40513  3.72494  3.29354  2.67741  2.69355  4.24690  2.90347  2.73739  3.18146  2.89801  2.37887  2.77519  2.98518  4.58477  3.61503
          0.02893  3.95323  4.67558  0.61958  0.77255  0.48576  0.95510
    131   3.07735  5.21679  0.80880  2.38760  4.60488  3.27274  4.00367  4.21165  3.10330  3.80575  4.78594  2.94790  3.93128  3.24318  3.63023  3.03083  3.41776  3.84235  5.75772  4.46487    131 - -
          2.68618  4.42225  2.77519  2.73123  3.46354  2.40513  3.72494  3.29354  2.67741  2.69355  4.24690  2.90347  2.73739  3.18146  2.89801  2.37887  2.77519  2.98518  4.58477  3.61503
          0.02893  3.95323  4.67558  0.61958  0.77255  0.48576  0.95510
    132   3.10541  4.49333  4.55998  4.00017  3.13948  4.30970  4.64244  2.08561  3.86305  1.20064  2.36365  4.28029  4.56422  4.05809  4.04486  3.64080  3.33841  1.81000  5.12110  4.00928    132 - -
          2.68618  4.42225  2.77519  2.73123  3.46354  2.40513  3.72494  3.29354  2.67741  2.69355  4.24690  2.90347  2.73739  3.18146  2.89801  2.37887  2.77519  2.98518  4.58477  3.61503
          0.02893  3.95323  4.67558  0.61958  0.77255  0.48576  0.95510
    133   3.04658  5.01284  3.22791  2.83470  4.41773  3.52699  3.80519  3.85213  0.93298  3.39978  4.35722  3.25549  4.02191  2.99233  2.44877  3.08347  3.29402  3.55548  5.43948  4.26400    133 - -
          2.68618  4.42225  2.77519  2.73123  3.46354  2.40513  3.72494  3.29354  2.67741  2.69355  4.24690  2.90347  2.73739  3.18146  2.89801  2.37887  2.77519  2.98518  4.58477  3.61503
          0.02893  3.95323  4.67558  0.61958  0.77255  0.48576  0.95510
    134   2.86079  4.60443  3.47674  3.32762  4.31543  3.28738  4.39824  3.88183  3.39187  3.49984  4.55332  3.62607  0.69029  3.77820  3.62805  3.03087  3.30877  3.51796  5.47962  4.43728    134 - -
          2.68618  4.42225  2.77519  2.73123  3.46354  2.40513  3.72494  3.29354  2.67741  2.69355  4.24690  2.90347  2.73739  3.18146  2.89801  2.37887  2.77519  2.98518  4.58477  3.61503
          0.02893  3.95323  4.67558  0.61958  0.77255  0.48576  0.95510
    135   2.49700  4.29990  3.45688  3.00228  3.58295  3.34024  3.95046  2.87857  2.90098  2.58099  2.24126  3.32777  3.88500  3.26678  3.21475  1.86756  2.83278  2.64785  5.07964  3.81073    135 - -
          2.68618  4.42225  2.77519  2.73123  3.46354  2.40513  3.72494  3.29354  2.67741  2.69355  4.24690  2.90347  2.73739  3.18146  2.89801  2.37887  2.77519  2.98518  4.58477  3.61503
          0.02893  3.95323  4.67558  0.61958  0.77255  0.48576  0.95510
    136   2.79138  4.79004  2.75480  2.64858  4.16632  3.23891  3.98776  3.89440  2.89839  3.53222  4.48723  1.02268  3.89488  3.26092  3.25556  2.85566  3.17607  3.50845  5.46301  4.10905    136 - -
          2.68618  4.42225  2.77519  2.73123  3.46354  2.40513  3.72494  3.29354  2.67741  2.69355  4.24690  2.90347  2.73739  3.18146  2.89801  2.37887  2.77519  2.98518  4.58477  3.61503
          0.02893  3.95323  4.67558  0.61958  0.77255  0.48576  0.95510
    137   3.02066  4.37610  4.60189  4.05319  3.32894  4.29527  4.70479  1.61815  3.93938  1.84324  2.44693  4.30053  4.58027  4.15715  4.12921  3.63407  3.26397  1.39526  5.23525  4.08324    137 - -
          2.68618  4.42225  2.77519  2.73123  3.46354  2.40513  3.72494  3.29354  2.67741  2.69355  4.24690  2.90347  2.73739  3.18146  2.89801  2.37887  2.77519  2.98518  4.58477  3.61503
          0.02893  3.95323  4.67558  0.61958  0.77255  0.48576  0.95510
    138   3.25152  4.61702  4.58605  4.10218  1.71972  4.32430  4.23015  2.36212  3.95742  1.22119  3.02796  4.25389  4.59322  4.08495  4.08727  3.68822  3.48532  2.44743  4.49833  2.99780    138 - -
          2.68618  4.42225  2.77519  2.73123  3.46354  2.40513  3.72494  3.29354  2.67741  2.69355  4.24690  2.90347  2.73739  3.18146  2.89801  2.37887  2.77519  2.98518  4.58477  3.61503
          0.02893  3.95323  4.67558  0.61958  0.77255  0.48576  0.95510
    139   3.05749  4.46553  4.47982  3.92153  3.15637  4.24040  4.57834  2.09917  3.78128  1.43107  1.95270  4.20375  4.51609  3.99701  3.97505  3.56836  3.29386  1.81046  5.10180  3.97371    139 - -
          2.68618  4.42225  2.77519  2.73123  3.46354  2.40513  3.72494  3.29354  2.67741  2.69355  4.24690  2.90347  2.73739  3.18146  2.89801  2.37887  2.77519  2.98518  4.58477  3.61503
          0.02893  3.95323  4.67558  0.61958  0.77255  0.48576  0.95510
    140   2.59409  4.81803  1.87783  2.33715  4.33604  3.20078  3.74185  3.76186  2.63552  3.36846  4.19149  2.85319  3.76831  2.90794  3.12471  2.16315  2.32255  3.35875  5.58370  4.20983    140 - -
          2.68618  4.42225  2.77519  2.73123  3.46354  2.40513  3.72494  3.29354  2.67741  2.69355  4.24690  2.90347  2.73739  3.18146  2.89801  2.37887  2.77519  2.98518  4.58477  3.61503
          0.02893  3.95323  4.67558  0.61958  0.77255  0.48576  0.95510
    141   2.30570  5.23575  1.98685  1.84601  4.54254  3.24963  3.66966  4.02105  2.57278  3.54316  4.35270  2.27711  3.79234  2.81553  3.11164  2.70012  3.03188  3.61552  5.71958  4.27625    141 - -
          2.68618  4.42225  2.77519  2.73123  3.46354  2.40513  3.72494  3.29354  2.67741  2.69355  4.24690  2.90347  2.73739  3.18146  2.89801  2.37887  2.77519  2.98518  4.58477  3.61503
          0.02893  3.95323  4.67558  0.61958  0.77255  0.48576  0.95510
    142   2.87721  5.44526  1.81286  1.54011  4.73157  3.21507  3.71247  4.24634  2.68667  3.73882  4.56902  2.18413  3.81119  2.86890  3.26438  2.77066  3.15524  3.81815  5.89716  4.40233    142 - -
          2.68618  4.42225  2.77519  2.73123  3.46354  2.40513  3.72494  3.29354  2.67741  2.69355  4.24690  2.90347  2.73739  3.18146  2.89801  2.37887  2.77519  2.98518  4.58477  3.61503
          0.02893  3.95323  4.67558  0.61958  0.77255  0.48576  0.95510
    143   2.59121  4.37450  3.43127  3.06415  3.62126  1.97409  4.03291  2.92045  2.99430  1.67061  3.68562  3.39056  3.93487  3.37018  3.29137  2.79822  2.94014  2.70323  5.12443  3.84703    143 - -
          2.68618  4.42225  2.77519  2.73123  3.46354  2.40513  3.72494  3.29354  2.67741  2.69355  4.24690  2.90347  2.73739  3.18146  2.89801  2.37887  2.77519  2.98518  4.58477  3.61503
          0.02893  3.95323  4.67558  0.61958  0.77255  0.48576  0.95510
    144   2.74492  5.05272  1.40058  2.22427  4.52915  3.17189  3.79356  4.03392  2.78402  3.61601  4.46927  2.77178  3.80012  2.97531  3.32189  2.11766  3.07815  3.60731  5.77702  4.33740    144 - -
          2.68618  4.42225  2.77519  2.73123  3.46354  2.40513  3.72494  3.29354  2.67741  2.69355  4.24690  2.90347  2.73739  3.18146  2.89801  2.37887  2.77519  2.98518  4.58477  3.61503
          0.02893  3.95323  4.67558  0.61958  0.77255  0.48576  0.95510
    145   3.18897  4.52809  4.71103  4.18978  3.20603  4.44616  4.81435  1.42023  4.01975  1.26282  3.04112  4.45168  4.69506  4.24493  4.18862  3.81745  3.43160  1.92368  5.23129  4.06309    145 - -
          2.68618  4.42225  2.77519  2.73123  3.46354  2.40513  3.72494  3.29354  2.67741  2.69355  4.24690  2.90347  2.73739  3.18146  2.89801  2.37887  2.77519  2.98518  4.58477  3.61503
          0.02893  3.95323  4.67558  0.61958  0.77255  0.48576  0.95510
    146   2.71672  4.84049  2.96421  2.57283  4.31851  3.36120  3.69763  3.73143  1.46609  3.30493  4.15982  3.02820  3.86577  2.86116  2.55856  2.20609  2.99644  3.37126  5.45019  4.16775    146 - -
          2.68618  4.42225  2.77519  2.73123  3.46354  2.40513  3.72494  3.29354  2.67741  2.69355  4.24690  2.90347  2.73739  3.18146  2.89801  2.37887  2.77519  2.98518  4.58477  3.61503
          0.02893  3.95323  4.67558  0.61958  0.77255  0.48576  0.95510
    147   3.09411  4.49090  4.44950  4.06864  3.42924  4.15292  4.78208  0.98322  3.89832  1.99920  3.35247  4.30269  4.57672  4.23852  4.08569  3.65633  3.39198  1.85066  5.33651  4.08152    147 - -
          2.68618  4.42225  2.77519  2.73123  3.46354  2.40513  3.72494  3.29354  2.67741  2.69355  4.24690  2.90347  2.73739  3.18146  2.89801  2.37887  2.77519  2.98518  4.58477  3.61503
          0.02893  3.95323  4.67558  0.61958  0.77255  0.48576  0.95510
    148   1.45981  4.16711  3.33422  3.10756  4.29535  1.64702  4.22002  3.65074  3.21814  3.39234  4.24632  3.27936  3.68360  3.50217  3.52377  2.41059  2.72383  3.12982  5.63583  4.43248    148 - -
          2.68618  4.42225  2.77519  2.73123  3.46354  2.40513  3.72494  3.29354  2.67741  2.69355  4.24690  2.90347  2.73739  3.18146  2.89801  2.37887  2.77519  2.98518  4.58477  3.61503
          0.02893  3.95323  4.67558  0.61958  0.77255  0.48576  0.95510
    149   3.07735  5.21679  0.80880  2.38760  4.60488  3.27274  4.00367  4.21165  3.10330  3.80575  4.78594  2.94790  3.93128  3.24318  3.63023  3.03083  3.41776  3.84235  5.75772  4.46487    149 - -
          2.68618  4.42225  2.77519  2.73123  3.46354  2.40513  3.72494  3.29354  2.67741  2.69355  4.24690  2.90347  2.73739  3.18146  2.89801  2.37887  2.77519  2.98518  4.58477  3.61503
          0.02893  3.95323  4.67558  0.61958  0.77255  0.48576  0.95510
    150   3.36202  4.74023  4.34938  4.07952  0.88831  4.03228  3.91452  2.87610  3.98459  2.22771  3.59454  4.11062  4.48930  4.13041  4.08436  3.62761  3.66332  2.87267  4.14024  2.49738    150 - -
          2.68618  4.42225  2.77519  2.73123  3.46354  2.40513  3.72494  3.29354  2.67741  2.69355  4.24690  2.90347  2.73739  3.18146  2.89801  2.37887  2.77519  2.98518  4.58477  3.61503
          0.02893  3.95323  4.67558  0.61958  0.77255  0.48576  0.95510
    151   2.76745  4.53462  3.45773  3.36753  4.50786  0.61469  4.48264  4.12734  3.55977  3.77128  4.74787  3.62204  3.92834  3.87756  3.78673  2.94172  3.25497  3.64007  5.58145  4.61257    151 - -
          2.68618  4.42225  2.77519  2.73123  3.46354  2.40513  3.72494  3.29354  2.67741  2.69355  4.24690  2.90347  2.73739  3.18146  2.89801  2.37887  2.77519  2.98518  4.58477  3.61503
          0.02893  3.95323  4.67558  0.61958  0.77255  0.48576  0.95510
    152   3.04107  4.45000  4.49003  3.98915  3.30246  4.21289  4.68007  1.95934  3.82833  1.38749  3.16700  4.24471  4.55631  4.10601  4.03232  3.58856  3.30888  1.38998  5.23728  4.03082    152 - -
          2.68618  4.42225  2.77519  2.73123  3.46354  2.40513  3.72494  3.29354  2.67741  2.69355  4.24690  2.90347  2.73739  3.18146  2.89801  2.37887  2.77519  2.98518  4.58477  3.61503
          0.02893  3.95323  4.67558  0.61958  0.77255  0.48576  0.95510
    153   0.90338  4.23340  3.54543  3.34081  4.13358  3.05570  4.35320  3.27125  3.35916  3.14909  4.17235  3.46974  3.80258  3.69300  3.60391  2.58314  2.86611  2.91168  5.55268  4.36200    153 - -
          2.68618  4.42225  2.77519  2.73123  3.46354  2.40513  3.72494  3.29354  2.67741  2.69355  4.24690  2.90347  2.73739  3.18146  2.89801  2.37887  2.77519  2.98518  4.58477  3.61503
          0.02893  3.95323  4.67558  0.61958  0.77255  0.48576  0.95510
    154   2.62779  4.61690  3.26381  2.75848  4.08415  3.36465  3.75730  3.42188  2.34178  3.06830  3.96331  3.15593  3.86995  2.94824  1.86659  2.73056  1.93232  3.10689  5.32086  4.07346    154 - -
          2.68618  4.42225  2.77519  2.73123  3.46354  2.40513  3.72494  3.29354  2.67741  2.69355  4.24690  2.90347  2.73739  3.18146  2.89801  2.37887  2.77519  2.98518  4.58477  3.61503
          0.02893  3.95323  4.67558  0.61958  0.77255  0.48576  0.95510
    155   2.64132  4.56192  3.14565  2.65609  3.64683  3.47051  2.91425  3.11156  2.49927  2.77073  3.67393  3.11095  3.88753  2.49621  2.84611  2.75922  2.88050  2.09442  5.03589  3.71602    155 - -
          2.68618  4.42225  2.77519  2.73123  3.46354  2.40513  3.72494  3.29354  2.67741  2.69355  4.24690  2.90347  2.73739  3.18146  2.89801  2.37887  2.77519  2.98518  4.58477  3.61503
          0.02893  3.95323  4.67558  0.61958  0.77255  0.48576  0.95510
    156   2.52231  4.31771  3.44036  3.02154  3.62587  2.08116  3.98509  2.91340  2.94073  2.60885  2.07043  3.34674  3.89450  3.30462  3.24908  2.72982  2.86391  2.68294  5.11293  3.86255    156 - -
          2.68618  4.42225  2.77519  2.73123  3.46354  2.40513  3.72494  3.29354  2.67741  2.69355  4.24690  2.90347  2.73739  3.18146  2.89801  2.37887  2.77519  2.98518  4.58477  3.61503
          0.14815  3.95323  2.13280  0.61958  0.77255  0.48576  0.95510
    157   2.37474  4.17516  3.48581  3.13793  3.74466  2.25588  4.10428  2.75112  3.10412  2.73587  3.73496  3.36972  3.81210  3.43848  3.39230  2.60433  2.78166  1.64330  5.23642  3.99356    157 - -
          2.68618  4.42225  2.77519  2.73123  3.46354  2.40513  3.72494  3.29354  2.67741  2.69355  4.24690  2.90347  2.73739  3.18146  2.89801  2.37887  2.77519  2.98518  4.58477  3.61503
          0.03253  3.83762  4.55996  0.61958  0.77255  0.58840  0.81016
    158   2.56870  4.69115  2.05378  2.37689  4.18150  3.16706  3.76662  3.50431  2.68297  3.22003  4.10069  2.87556  3.75572  2.96015  3.14326  2.62003  1.91474  3.15468  5.48882  4.13905    158 - -
          2.68618  4.42225  2.77519  2.73123  3.46354  2.40513  3.72494  3.29354  2.67741  2.69355  4.24690  2.90347  2.73739  3.18146  2.89801  2.37887  2.77519  2.98518  4.58477  3.61503
          0.03253  3.83762  4.55996  0.61958  0.77255  0.42655  1.05774
    159   1.80643  4.63050  2.93088  2.59558  4.10394  3.26704  3.79281  3.47767  2.54770  3.11795  4.01697  3.04133  3.82192  1.99007  2.90402  2.66643  2.90686  3.14393  5.40126  4.09915    159 - -
          2.68618  4.42225  2.77519  2.73123  3.46354  2.40513  3.72494  3.29354  2.67741  2.69355  4.24690  2.90347  2.73739  3.18146  2.89801  2.37887  2.77519  2.98518  4.58477  3.61503
          0.02893  3.95323  4.67558  0.61958  0.77255  0.48576  0.95510
    160   2.46466  4.52744  3.08001  2.60954  4.09003  2.55331  3.75356  3.49824  2.52857  3.12088  3.94778  3.03970  3.76332  2.93487  2.36272  2.18617  2.33723  3.12029  5.35901  4.07204    160 - -
          2.68618  4.42225  2.77519  2.73123  3.46354  2.40513  3.72494  3.29354  2.67741  2.69355  4.24690  2.90347  2.73739  3.18146  2.89801  2.37887  2.77519  2.98518  4.58477  3.61503
          0.02893  3.95323  4.67558  0.61958  0.77255  0.48576  0.95510
    161   2.66511  4.71634  3.06780  2.63326  4.16329  3.36958  3.72693  3.47107  1.74267  3.13345  4.01455  3.07520  3.86574  2.90371  2.64043  2.73827  1.96902  3.15330  5.37626  4.10912    161 - -
          2.68618  4.42225  2.77519  2.73123  3.46354  2.40513  3.72494  3.29354  2.67741  2.69355  4.24690  2.90347  2.73739  3.18146  2.89801  2.37887  2.77519  2.98518  4.58477  3.61503
          0.02893  3.95323  4.67558  0.61958  0.77255  0.48576  0.95510
    162   2.82035  4.70775  3.35109  2.82492  3.78398  3.59502  3.76345  3.06394  1.69959  1.92410  3.73195  3.24701  4.00424  2.98036  2.60440  2.94082  3.04887  2.87864  5.16891  3.90048    162 - -
          2.68618  4.42225  2.77519  2.73123  3.46354  2.40513  3.72494  3.29354  2.67741  2.69355  4.24690  2.90347  2.73739  3.18146  2.89801  2.37887  2.77519  2.98518  4.58477  3.61503
          0.02893  3.95323  4.67558  0.61958  0.77255  0.48576  0.95510
    163   2.12909  4.24418  3.65617  3.16945  3.63757  3.42618  4.09257  2.10960  3.09149  2.53728  3.55387  3.46601  3.96313  3.41835  3.40449  2.78282  1.94334  2.27704  5.17132  3.94652    163 - -
          2.68618  4.42225  2.77519  2.73123  3.46354  2.40513  3.72494  3.29354  2.67741  2.69355  4.24690  2.90347  2.73739  3.18146  2.89801  2.37887  2.77519  2.98518  4.58477  3.61503
          0.02893  3.95323  4.67558  0.61958  0.77255  0.48576  0.95510
    164   2.54214  4.53122  3.14325  2.60793  3.82501  2.74394  3.69470  3.21101  2.49504  2.86582  2.95959  3.06407  3.81961  2.90021  2.43207  2.31674  2.80470  2.91870  5.15437  3.87600    164 - -
          2.68618  4.42225  2.77519  2.73123  3.46354  2.40513  3.72494  3.29354  2.67741  2.69355  4.24690  2.90347  2.73739  3.18146  2.89801  2.37887  2.77519  2.98518  4.58477  3.61503
          0.02893  3.95323  4.67558  0.61958  0.77255  0.48576  0.95510
    165   2.45721  4.30232  3.50083  3.25701  4.04119  3.13882  4.26803  3.17820  3.20158  3.03882  4.08445  3.45316  3.84906  3.59244  3.45616  2.65942  1.04205  2.86451  5.47190  4.25794    165 - -
          2.68618  4.42225  2.77519  2.73123  3.46354  2.40513  3.72494  3.29354  2.67741  2.69355  4.24690  2.90347  2.73739  3.18146  2.89801  2.37887  2.77519  2.98518  4.58477  3.61503
          0.02893  3.95323  4.67558  0.61958  0.77255  0.48576  0.95510
    166   2.61472  4.66588  2.96060  2.59178  4.07756  3.31240  3.76031  3.45046  2.47963  3.08243  3.98329  3.04412  3.83842  2.03297  2.82517  2.69349  1.95439  3.13296  5.36590  4.06705    166 - -
          2.68618  4.42225  2.77519  2.73123  3.46354  2.40513  3.72494  3.29354  2.67741  2.69355  4.24690  2.90347  2.73739  3.18146  2.89801  2.37887  2.77519  2.98518  4.58477  3.61503
          0.02893  3.95323  4.67558  0.61958  0.77255  0.48576  0.95510
    167   2.59740  2.22905  4.29882  3.83178  3.54518  3.57635  4.47753  2.13702  3.68351  2.35794  3.48317  3.90304  4.15079  3.95702  3.87100  2.99244  2.96186  1.40869  5.21789  3.99976    167 - -
          2.68618  4.42225  2.77519  2.73123  3.46354  2.40513  3.72494  3.29354  2.67741  2.69355  4.24690  2.90347  2.73739  3.18146  2.89801  2.37887  2.77519  2.98518  4.58477  3.61503
          0.02893  3.95323  4.67558  0.61958  0.77255  0.48576  0.95510
    168   2.76745  4.53462  3.45773  3.36753  4.50786  0.61469  4.48264  4.12734  3.55977  3.77128  4.74787  3.62204  3.92834  3.87756  3.78673  2.94172  3.25497  3.64007  5.58145  4.61257    168 - -
          2.68618  4.42225  2.77519  2.73123  3.46354  2.40513  3.72494  3.29354  2.67741  2.69355  4.24690  2.90347  2.73739  3.18146  2.89801  2.37887  2.77519  2.98518  4.58477  3.61503
          0.02893  3.95323  4.67558  0.61958  0.77255  0.48576  0.95510
    169   2.26395  4.19066  3.36132  3.05617  4.12719  2.99427  4.11965  3.44554  3.05580  3.20994  4.08459  3.26447  3.70969  3.39396  3.36381  1.90611  1.45543  3.00441  5.50125  4.26394    169 - -
          2.68618  4.42225  2.77519  2.73123  3.46354  2.40513  3.72494  3.29354  2.67741  2.69355  4.24690  2.90347  2.73739  3.18146  2.89801  2.37887  2.77519  2.98518  4.58477  3.61503
          0.02893  3.95323  4.67558  0.61958  0.77255  0.48576  0.95510
    170   2.60597  4.30694  3.60734  3.07665  3.44064  3.55678  3.98145  2.55905  2.98404  2.29574  2.63139  3.43448  2.47234  3.31258  3.30413  2.86355  2.88320  2.06123  5.00650  3.78110    170 - -
          2.68618  4.42225  2.77519  2.73123  3.46354  2.40513  3.72494  3.29354  2.67741  2.69355  4.24690  2.90347  2.73739  3.18146  2.89801  2.37887  2.77519  2.98518  4.58477  3.61503
          0.02893  3.95323  4.67558  0.61958  0.77255  0.48576  0.95510
    171   2.55089  4.63817  2.67400  2.52209  4.37620  1.86924  3.91206  3.89824  2.82599  3.50853  4.35612  1.75245  3.77446  3.12310  3.24341  2.62260  2.94692  3.42985  5.63566  4.30423    171 - -
          2.68618  4.42225  2.77519  2.73123  3.46354  2.40513  3.72494  3.29354  2.67741  2.69355  4.24690  2.90347  2.73739  3.18146  2.89801  2.37887  2.77519  2.98518  4.58477  3.61503
          0.02893  3.95323  4.67558  0.61958  0.77255  0.48576  0.95510
    172   3.50456  4.80729  4.42848  4.06175  1.93260  4.24705  3.42319  3.36123  3.84622  2.73458  3.93761  3.93201  4.57412  3.94752  3.94152  3.61444  3.72637  3.24196  2.32721  1.06666    172 - -
          2.68618  4.42225  2.77519  2.73123  3.46354  2.40513  3.72494  3.29354  2.67741  2.69355  4.24690  2.90347  2.73739  3.18146  2.89801  2.37887  2.77519  2.98518  4.58477  3.61503
          0.02893  3.95323  4.67558  0.61958  0.77255  0.48576  0.95510
    173   2.70117  4.63727  3.04468  1.97160  3.74358  3.48436  3.78571  3.00063  2.60600  2.63816  2.28771  3.12043  3.92610  3.00777  2.97730  2.81541  2.95009  2.80404  5.18842  3.90302    173 - -
          2.68618  4.42225  2.77519  2.73123  3.46354  2.40513  3.72494  3.29354  2.67741  2.69355  4.24690  2.90347  2.73739  3.18146  2.89801  2.37887  2.77519  2.98518  4.58477  3.61503
          0.02893  3.95323  4.67558  0.61958  0.77255  0.48576  0.95510
    174   1.43352  4.14044  3.40226  3.12368  4.22019  2.92914  4.19011  3.56478  3.17020  3.31609  4.17066  3.28055  3.67521  3.46986  3.47466  1.57500  2.69163  3.06426  5.58604  4.36291    174 - -
          2.68618  4.42225  2.77519  2.73123  3.46354  2.40513  3.72494  3.29354  2.67741  2.69355  4.24690  2.90347  2.73739  3.18146  2.89801  2.37887  2.77519  2.98518  4.58477  3.61503
          0.02893  3.95323  4.67558  0.61958  0.77255  0.48576  0.95510
    175   2.86079  4.60443  3.47674  3.32762  4.31543  3.28738  4.39824  3.88183  3.39187  3.49984  4.55332  3.62607  0.69029  3.77820  3.62805  3.03087  3.30877  3.51796  5.47962  4.43728    175 - -
          2.68618  4.42225  2.77519  2.73123  3.46354  2.40513  3.72494  3.29354  2.67741  2.69355  4.24690  2.90347  2.73739  3.18146  2.89801  2.37887  2.77519  2.98518  4.58477  3.61503
          0.02893  3.95323  4.67558  0.61958  0.77255  0.48576  0.95510
    176   3.02282  5.14934  2.52329  0.91584  4.50585  3.32688  3.92108  3.97582  2.81184  3.58012  4.55091  2.98033  3.93539  3.13526  3.22880  2.99721  3.32777  3.65145  5.66223  4.38488    176 - -
          2.68618  4.42225  2.77519  2.73123  3.46354  2.40513  3.72494  3.29354  2.67741  2.69355  4.24690  2.90347  2.73739  3.18146  2.89801  2.37887  2.77519  2.98518  4.58477  3.61503
          0.02893  3.95323  4.67558  0.61958  0.77255  0.48576  0.95510
    177   2.87195  4.39255  4.23670  3.90264  3.60974  3.80697  4.69059  2.04845  3.77164  2.28297  3.56295  4.07941  4.36320  4.12577  3.97630  3.31582  3.23167  0.92896  5.40771  4.14420    177 - -
          2.68621  4.42228  2.77522  2.73126  3.46357  2.40515  3.72497  3.29357  2.67743  2.69358  4.24692  2.90349  2.73742  3.18079  2.89803  2.37890  2.77522  2.98521  4.58480  3.61506
          0.25982  1.51644  4.67558  0.26155  1.46904  0.48576  0.95510
    178   3.23104  4.62680  4.58985  4.04958  3.05097  4.38422  4.67424  2.19042  3.84635  0.96380  2.29152  4.34522  4.62131  4.07127  4.01656  3.74033  3.46328  2.30075  5.09630  3.96543    179 - -
          2.68618  4.42225  2.77519  2.73123  3.46354  2.40513  3.72494  3.29354  2.67741  2.69355  4.24690  2.90347  2.73739  3.18146  2.89801  2.37887  2.77519  2.98518  4.58477  3.61503
          0.02893  3.95323  4.67558  0.61958  0.77255  0.48576  0.95510
    179   2.77457  5.00850  2.44824  1.54547  4.48528  1.95089  3.79775  3.94438  2.69563  3.52670  4.38527  2.85039  3.82969  2.97972  3.16111  2.76326  3.08864  3.55058  5.68140  4.32535    180 - -
          2.68618  4.42225  2.77519  2.73123  3.46354  2.40513  3.72494  3.29354  2.67741  2.69355  4.24690  2.90347  2.73739  3.18146  2.89801  2.37887  2.77519  2.98518  4.58477  3.61503
          0.02893  3.95323  4.67558  0.61958  0.77255  0.48576  0.95510
    180   2.85714  5.04140  3.17003  2.59625  4.32493  3.54225  2.76723  3.78749  2.01880  3.28202  4.12564  3.05607  3.92599  2.29466  1.71354  2.85703  3.05147  3.45987  5.36291  4.09296    181 - -
          2.68618  4.42225  2.77519  2.73123  3.46354  2.40513  3.72494  3.29354  2.67741  2.69355  4.24690  2.90347  2.73739  3.18146  2.89801  2.37887  2.77519  2.98518  4.58477  3.61503
          0.02893  3.95323  4.67558  0.61958  0.77255  0.48576  0.95510
    181   2.29838  4.29824  3.09736  2.81409  4.27293  2.29038  4.01392  3.71516  2.93732  3.36030  4.18150  3.12722  1.96797  3.24040  3.31245  1.97328  2.74116  3.20637  5.57835  4.31741    182 - -
          2.68618  4.42225  2.77519  2.73123  3.46354  2.40513  3.72494  3.29354  2.67741  2.69355  4.24690  2.90347  2.73739  3.18146  2.89801  2.37887  2.77519  2.98518  4.58477  3.61503
          0.02893  3.95323  4.67558  0.61958  0.77255  0.48576  0.95510
    182   3.36488  4.82113  3.95790  3.70271  2.29873  3.92455  3.65808  3.36293  3.55792  2.79596  4.02965  3.82366  4.39665  3.84454  3.72496  3.49344  3.65203  3.23734  3.94548  0.84140    183 - -
          2.68618  4.42225  2.77519  2.73123  3.46354  2.40513  3.72494  3.29354  2.67741  2.69355  4.24690  2.90347  2.73739  3.18146  2.89801  2.37887  2.77519  2.98518  4.58477  3.61503
          0.02893  3.95323  4.67558  0.61958  0.77255  0.48576  0.95510
    183   2.80104  5.23868  1.60947  2.14540  4.63548  2.46433  3.73753  4.14345  2.71208  3.66668  4.49729  2.16965  3.80025  2.90096  3.27393  2.73367  3.10151  3.71204  5.83241  4.36994    184 - -
          2.68618  4.42225  2.77519  2.73123  3.46354  2.40513  3.72494  3.29354  2.67741  2.69355  4.24690  2.90347  2.73739  3.18146  2.89801  2.37887  2.77519  2.98518  4.58477  3.61503
          0.02893  3.95323  4.67558  0.61958  0.77255  0.48576  0.95510
    184   2.75095  4.63767  3.03918  1.86312  2.17738  3.50537  3.76475  3.05589  2.76768  2.67476  3.69864  3.15703  3.96117  3.09969  3.15410  2.86632  3.00513  2.85673  4.87973  3.42813    185 - -
          2.68618  4.42225  2.77519  2.73123  3.46354  2.40513  3.72494  3.29354  2.67741  2.69355  4.24690  2.90347  2.73739  3.18146  2.89801  2.37887  2.77519  2.98518  4.58477  3.61503
          0.02893  3.95323  4.67558  0.61958  0.77255  0.48576  0.95510
    185   2.79695  4.94376  3.19628  2.61145  4.32393  3.51015  3.60434  3.69057  1.62750  3.22755  4.07173  3.06499  3.90745  2.74706  1.99275  2.81842  2.44212  3.36548  5.37418  4.13083    186 - -
          2.68618  4.42225  2.77519  2.73123  3.46354  2.40513  3.72494  3.29354  2.67741  2.69355  4.24690  2.90347  2.73739  3.18146  2.89801  2.37887  2.77519  2.98518  4.58477  3.61503
          0.02893  3.95323  4.67558  0.61958  0.77255  0.48576  0.95510
    186   2.25520  4.19371  3.34681  3.03360  4.15596  2.98456  4.10925  3.49840  3.04347  3.24148  4.10397  3.24874  3.69974  3.37482  3.36132  1.56877  1.74845  3.03921  5.51835  4.28000    187 - -
          2.68618  4.42225  2.77519  2.73123  3.46354  2.40513  3.72494  3.29354  2.67741  2.69355  4.24690  2.90347  2.73739  3.18146  2.89801  2.37887  2.77519  2.98518  4.58477  3.61503
          0.02893  3.95323  4.67558  0.61958  0.77255  0.48576  0.95510
    187   3.07735  5.21679  0.80880  2.38760  4.60488  3.27274  4.00367  4.21165  3.10330  3.80575  4.78594  2.94790  3.93128  3.24318  3.63023  3.03083  3.41776  3.84235  5.75772  4.46487    188 - -
          2.68618  4.42225  2.77519  2.73123  3.46354  2.40513  3.72494  3.29354  2.67741  2.69355  4.24690  2.90347  2.73739  3.18146  2.89801  2.37887  2.77519  2.98518  4.58477  3.61503
          0.02893  3.95323  4.67558  0.61958  0.77255  0.48576  0.95510
    188   3.06517  4.40688  4.69524  4.20501  3.49481  4.35963  4.92800  1.18098  4.07976  1.99328  3.31255  4.43503  4.68955  4.35289  4.28350  3.74913  3.33601  1.40687  5.46158  4.25580    189 - -
          2.68618  4.42225  2.77519  2.73123  3.46354  2.40513  3.72494  3.29354  2.67741  2.69355  4.24690  2.90347  2.73739  3.18146  2.89801  2.37887  2.77519  2.98518  4.58477  3.61503
          0.02893  3.95323  4.67558  0.61958  0.77255  0.48576  0.95510
    189   3.47211  4.81769  4.21618  3.94241  2.75207  3.82187  4.00159  3.49939  3.66300  2.88022  4.12941  4.07521  4.34641  4.04644  3.77706  3.67503  3.77665  3.39196  0.73706  2.75000    190 - -
          2.68618  4.42225  2.77519  2.73123  3.46354  2.40513  3.72494  3.29354  2.67741  2.69355  4.24690  2.90347  2.73739  3.18146  2.89801  2.37887  2.77519  2.98518  4.58477  3.61503
          0.02893  3.95323  4.67558  0.61958  0.77255  0.48576  0.95510
    190   2.25199  4.22108  3.17629  2.96704  4.33977  1.74980  4.15056  3.80960  3.12430  3.47657  4.30377  3.20110  3.67786  3.41071  3.45879  1.49678  2.73644  3.24256  5.65718  4.41581    191 - -
          2.68618  4.42225  2.77519  2.73123  3.46354  2.40513  3.72494  3.29354  2.67741  2.69355  4.24690  2.90347  2.73739  3.18146  2.89801  2.37887  2.77519  2.98518  4.58477  3.61503
          0.02893  3.95323  4.67558  0.61958  0.77255  0.48576  0.95510
    191   3.24633  4.68484  4.31899  3.95953  3.16746  4.08441  4.58993  2.37628  3.72647  0.78184  3.16578  4.22715  4.50609  4.07548  3.88920  3.66514  3.53703  2.43452  5.07573  3.81759    192 - -
          2.68618  4.42225  2.77519  2.73123  3.46354  2.40513  3.72494  3.29354  2.67741  2.69355  4.24690  2.90347  2.73739  3.18146  2.89801  2.37887  2.77519  2.98518  4.58477  3.61503
          0.02893  3.95323  4.67558  0.61958  0.77255  0.48576  0.95510
    192   2.76745  4.53462  3.45773  3.36753  4.50786  0.61469  4.48264  4.12734  3.55977  3.77128  4.74787  3.62204  3.92834  3.87756  3.78673  2.94172  3.25497  3.64007  5.58145  4.61257    193 - -
          2.68618  4.42225  2.77519  2.73123  3.46354  2.40513  3.72494  3.29354  2.67741  2.69355  4.24690  2.90347  2.73739  3.18146  2.89801  2.37887  2.77519  2.98518  4.58477  3.61503
          0.02893  3.95323  4.67558  0.61958  0.77255  0.48576  0.95510
    193   2.68019  0.79039  4.21774  3.97598  3.94907  3.28586  4.60533  3.10657  3.80343  3.01832  4.14235  3.94145  3.99917  4.14624  3.91341  2.95196  3.15377  2.84565  5.34790  4.23612    194 - -
          2.68618  4.42225  2.77519  2.73123  3.46354  2.40513  3.72494  3.29354  2.67741  2.69355  4.24690  2.90347  2.73739  3.18146  2.89801  2.37887  2.77519  2.98518  4.58477  3.61503
          0.02893  3.95323  4.67558  0.61958  0.77255  0.48576  0.95510
    194   3.06566  4.41030  4.68828  4.19992  3.48853  4.35363  4.92288  1.16332  4.07200  1.98598  3.30819  4.43020  4.68604  4.34673  4.27553  3.74437  3.33742  1.43832  5.45668  4.25007    195 - -
          2.68618  4.42225  2.77519  2.73123  3.46354  2.40513  3.72494  3.29354  2.67741  2.69355  4.24690  2.90347  2.73739  3.18146  2.89801  2.37887  2.77519  2.98518  4.58477  3.61503
          0.02893  3.95323  4.67558  0.61958  0.77255  0.48576  0.95510
    195   2.75594  4.29567  4.04310  3.52178  3.45761  3.82063  4.32486  2.09576  3.40040  1.86796  3.34617  3.80945  4.24702  3.71390  3.66661  3.15996  2.39787  1.52198  5.15880  3.94733    196 - -
          2.68618  4.42225  2.77519  2.73123  3.46354  2.40513  3.72494  3.29354  2.67741  2.69355  4.24690  2.90347  2.73739  3.18146  2.89801  2.37887  2.77519  2.98518  4.58477  3.61503
          0.02893  3.95323  4.67558  0.61958  0.77255  0.48576  0.95510
    196   2.73513  2.25722  4.23097  3.72683  3.28380  3.72857  4.33298  2.27173  3.53501  1.47653  3.27215  3.89554  4.20924  3.82959  3.72483  3.12386  3.04689  2.15457  4.99776  3.75699    197 - -
          2.68618  4.42225  2.77519  2.73123  3.46354  2.40513  3.72494  3.29354  2.67741  2.69355  4.24690  2.90347  2.73739  3.18146  2.89801  2.37887  2.77519  2.98518  4.58477  3.61503
          0.02893  3.95323  4.67558  0.61958  0.77255  0.48576  0.95510
    197   2.94933  5.49562  1.29264  1.70861  4.78134  3.20212  3.76570  4.29536  2.79947  3.81239  4.68025  2.67296  3.83346  2.93863  3.39672  2.83220  3.24305  3.87750  5.96473  4.46556    198 - -
          2.68618  4.42225  2.77519  2.73123  3.46354  2.40513  3.72494  3.29354  2.67741  2.69355  4.24690  2.90347  2.73739  3.18146  2.89801  2.37887  2.77519  2.98518  4.58477  3.61503
          0.02893  3.95323  4.67558  0.61958  0.77255  0.48576  0.95510
    198   2.15026  4.31843  3.80080  3.34069  3.43425  3.56567  4.18830  2.47457  3.20033  2.15807  1.79050  3.61820  4.07733  3.54762  3.46486  2.94348  2.97456  2.34904  5.10924  3.89809    199 - -
          2.68618  4.42225  2.77519  2.73123  3.46354  2.40513  3.72494  3.29354  2.67741  2.69355  4.24690  2.90347  2.73739  3.18146  2.89801  2.37887  2.77519  2.98518  4.58477  3.61503
          0.02893  3.95323  4.67558  0.61958  0.77255  0.48576  0.95510
    199   1.83385  4.15487  3.43394  3.07300  4.12320  2.97858  4.11333  3.44170  3.07399  3.19258  4.04314  3.26733  3.68898  3.38260  3.39702  1.91866  1.71523  2.98882  5.48940  4.27094    200 - -
          2.68618  4.42225  2.77519  2.73123  3.46354  2.40513  3.72494  3.29354  2.67741  2.69355  4.24690  2.90347  2.73739  3.18146  2.89801  2.37887  2.77519  2.98518  4.58477  3.61503
          0.02893  3.95323  4.67558  0.61958  0.77255  0.48576  0.95510
    200   2.45721  4.30232  3.50083  3.25701  4.04119  3.13882  4.26803  3.17820  3.20158  3.03882  4.08445  3.45316  3.84906  3.59244  3.45616  2.65942  1.04205  2.86451  5.47190  4.25794    201 - -
          2.68618  4.42225  2.77519  2.73123  3.46354  2.40513  3.72494  3.29354  2.67741  2.69355  4.24690  2.90347  2.73739  3.18146  2.89801  2.37887  2.77519  2.98518  4.58477  3.61503
          0.02893  3.95323  4.67558  0.61958  0.77255  0.48576  0.95510
    201   2.72443  2.15463  4.22054  3.71957  3.29430  3.70999  4.32860  2.28026  3.52602  1.53255  3.28945  3.88500  4.19871  3.82459  3.71694  3.10837  3.04021  2.15811  5.00105  3.75637    202 - -
          2.68618  4.42225  2.77519  2.73123  3.46354  2.40513  3.72494  3.29354  2.67741  2.69355  4.24690  2.90347  2.73739  3.18146  2.89801  2.37887  2.77519  2.98518  4.58477  3.61503
          0.02893  3.95323  4.67558  0.61958  0.77255  0.48576  0.95510
    202   2.59053  4.74339  2.85745  2.48714  4.27188  2.54587  3.71152  3.69573  1.81607  3.27707  4.10169  2.96175  3.79582  2.87396  2.79866  2.17392  2.89325  3.30783  5.46705  4.15631    203 - -
          2.68618  4.42225  2.77519  2.73123  3.46354  2.40513  3.72494  3.29354  2.67741  2.69355  4.24690  2.90347  2.73739  3.18146  2.89801  2.37887  2.77519  2.98518  4.58477  3.61503
          0.02893  3.95323  4.67558  0.61958  0.77255  0.48576  0.95510
    203   3.36202  4.74023  4.34938  4.07952  0.88831  4.03228  3.91452  2.87610  3.98459  2.22771  3.59454  4.11062  4.48930  4.13041  4.08436  3.62761  3.66332  2.87267  4.14024  2.49738    204 - -
          2.68618  4.42225  2.77519  2.73123  3.46354  2.40513  3.72494  3.29354  2.67741  2.69355  4.24690  2.90347  2.73739  3.18146  2.89801  2.37887  2.77519  2.98518  4.58477  3.61503
          0.02893  3.95323  4.67558  0.61958  0.77255  0.48576  0.95510
    204   3.14635  4.58141  4.44444  3.91142  3.07970  4.25695  4.56216  2.21891  3.69817  1.32685  1.64737  4.20818  4.53791  3.96699  3.88814  3.61145  3.38681  2.29578  5.06553  3.89966    205 - -
          2.68618  4.42225  2.77519  2.73123  3.46354  2.40513  3.72494  3.29354  2.67741  2.69355  4.24690  2.90347  2.73739  3.18146  2.89801  2.37887  2.77519  2.98518  4.58477  3.61503
          0.25982  3.95323  1.56246  0.61958  0.77255  0.48576  0.95510
    205   2.84459  4.93249  1.14773  2.26811  4.29287  3.10988  3.82052  3.85049  2.88024  3.48776  4.46893  2.81438  3.75353  3.06426  3.37138  2.82797  3.18252  3.50729  5.48912  4.19755    206 - -
          2.68618  4.42225  2.77519  2.73123  3.46354  2.40513  3.72494  3.29354  2.67741  2.69355  4.24690  2.90347  2.73739  3.18146  2.89801  2.37887  2.77519  2.98518  4.58477  3.61503
          0.03631  3.72972  4.45206  0.61958  0.77255  0.38729  1.13599
    206   2.64404  4.63432  3.02287  2.66033  3.75110  3.34575  1.88280  3.41611  2.53893  3.04405  3.95218  3.09524  3.86938  3.00838  2.87095  2.73602  2.30325  3.11009  5.13597  3.74224    207 - -
          2.68618  4.42225  2.77519  2.73123  3.46354  2.40513  3.72494  3.29354  2.67741  2.69355  4.24690  2.90347  2.73739  3.18146  2.89801  2.37887  2.77519  2.98518  4.58477  3.61503
          0.02893  3.95323  4.67558  0.61958  0.77255  0.48576  0.95510
    207   2.64754  4.90467  2.58437  1.76971  4.32114  3.25731  3.69496  3.76102  2.53242  3.33872  4.16100  2.84536  2.75609  2.85372  2.99644  2.20990  2.93441  3.37888  5.54300  4.17405    208 - -
          2.68618  4.42225  2.77519  2.73123  3.46354  2.40513  3.72494  3.29354  2.67741  2.69355  4.24690  2.90347  2.73739  3.18146  2.89801  2.37887  2.77519  2.98518  4.58477  3.61503
          0.02893  3.95323  4.67558  0.61958  0.77255  0.48576  0.95510
    208   2.90969  5.04642  3.20054  2.65903  4.39101  3.54868  3.61702  3.82120  2.01170  3.30110  4.17590  3.10049  3.95572  1.87483  1.68226  2.91610  3.11133  3.50287  5.39764  4.15990    209 - -
          2.68618  4.42225  2.77519  2.73123  3.46354  2.40513  3.72494  3.29354  2.67741  2.69355  4.24690  2.90347  2.73739  3.18146  2.89801  2.37887  2.77519  2.98518  4.58477  3.61503
          0.02893  3.95323  4.67558  0.61958  0.77255  0.48576  0.95510
    209   1.49053  4.23792  3.30225  3.00641  4.15489  3.01995  4.10948  3.46594  3.04746  3.20803  4.09944  3.25111  1.99017  3.37366  3.37279  2.47481  2.75709  3.03615  5.51667  4.28779    210 - -
          2.68618  4.42225  2.77519  2.73123  3.46354  2.40513  3.72494  3.29354  2.67741  2.69355  4.24690  2.90347  2.73739  3.18146  2.89801  2.37887  2.77519  2.98518  4.58477  3.61503
          0.02893  3.95323  4.67558  0.61958  0.77255  0.48576  0.95510
    210   2.66795  4.78618  2.74702  2.49663  4.28625  2.00408  3.78885  3.77515  2.55256  3.35342  4.21600  2.97634  3.82753  1.84443  2.92449  2.71227  2.99067  3.39101  5.50612  4.18940    211 - -
          2.68618  4.42225  2.77519  2.73123  3.46354  2.40513  3.72494  3.29354  2.67741  2.69355  4.24690  2.90347  2.73739  3.18146  2.89801  2.37887  2.77519  2.98518  4.58477  3.61503
          0.02893  3.95323  4.67558  0.61958  0.77255  0.48576  0.95510
    211   1.74203  4.15569  3.36171  3.09825  4.23993  2.93021  4.18458  3.59515  3.15581  3.34107  4.19700  3.26803  3.67725  3.46031  3.46268  1.30691  2.70119  3.08824  5.60151  4.37097    212 - -
          2.68618  4.42225  2.77519  2.73123  3.46354  2.40513  3.72494  3.29354  2.67741  2.69355  4.24690  2.90347  2.73739  3.18146  2.89801  2.37887  2.77519  2.98518  4.58477  3.61503
          0.02893  3.95323  4.67558  0.61958  0.77255  0.48576  0.95510
    212   2.76410  4.38924  3.87404  3.42023  3.37819  3.70084  4.24910  2.37505  3.24188  1.33982  3.30533  3.71259  4.17833  3.61435  3.49445  3.08383  2.34782  2.27944  5.11394  3.88467    213 - -
          2.68618  4.42225  2.77519  2.73123  3.46354  2.40513  3.72494  3.29354  2.67741  2.69355  4.24690  2.90347  2.73739  3.18146  2.89801  2.37887  2.77519  2.98518  4.58477  3.61503
          0.02893  3.95323  4.67558  0.61958  0.77255  0.48576  0.95510
    213   1.84345  4.33652  3.76178  3.32739  3.47998  3.54962  4.20400  2.45694  3.20386  1.58410  3.42337  3.60926  4.07919  3.55755  3.47653  2.94089  2.98809  2.31704  5.15086  3.91075    214 - -
          2.68618  4.42225  2.77519  2.73123  3.46354  2.40513  3.72494  3.29354  2.67741  2.69355  4.24690  2.90347  2.73739  3.18146  2.89801  2.37887  2.77519  2.98518  4.58477  3.61503
          0.02893  3.95323  4.67558  0.61958  0.77255  0.48576  0.95510
    214   2.65890  4.30503  3.78653  3.33251  1.96815  3.56921  4.00966  2.60308  3.25199  2.28300  3.40978  3.58723  4.06657  3.53910  3.51568  2.93674  1.99470  2.45120  4.72704  3.30822    215 - -
          2.68618  4.42225  2.77519  2.73123  3.46354  2.40513  3.72494  3.29354  2.67741  2.69355  4.24690  2.90347  2.73739  3.18146  2.89801  2.37887  2.77519  2.98518  4.58477  3.61503
          0.02893  3.95323  4.67558  0.61958  0.77255  0.48576  0.95510
    215   2.83588  5.19464  2.47958  1.64232  4.48727  3.32267  3.67584  3.95259  2.41904  3.47059  4.32166  2.81913  3.84770  1.96430  2.82754  2.78505  3.08812  3.58727  5.62780  4.24961    216 - -
          2.68618  4.42225  2.77519  2.73123  3.46354  2.40513  3.72494  3.29354  2.67741  2.69355  4.24690  2.90347  2.73739  3.18146  2.89801  2.37887  2.77519  2.98518  4.58477  3.61503
          0.02893  3.95323  4.67558  0.61958  0.77255  0.48576  0.95510
    216   3.03478  4.38844  4.64844  4.15762  3.52894  4.31620  4.89621  1.50161  4.03668  2.05480  3.35292  4.38959  4.66170  4.32018  4.25078  3.70300  3.30889  1.10413  5.46799  4.25083    217 - -
          2.68618  4.42225  2.77519  2.73123  3.46354  2.40513  3.72494  3.29354  2.67741  2.69355  4.24690  2.90347  2.73739  3.18146  2.89801  2.37887  2.77519  2.98518  4.58477  3.61503
          0.02893  3.95323  4.67558  0.61958  0.77255  0.48576  0.95510
    217   2.90781  5.11198  3.00670  2.55973  4.47566  3.50729  3.61685  3.88616  1.52601  3.36740  4.22862  3.03007  3.93491  1.94334  2.31552  2.89321  3.11358  3.55243  5.46392  4.20878    218 - -
          2.68618  4.42225  2.77519  2.73123  3.46354  2.40513  3.72494  3.29354  2.67741  2.69355  4.24690  2.90347  2.73739  3.18146  2.89801  2.37887  2.77519  2.98518  4.58477  3.61503
          0.02893  3.95323  4.67558  0.61958  0.77255  0.48576  0.95510
    218   2.67427  4.47260  3.34531  2.89708  3.33848  3.50418  2.23077  2.91611  2.73712  2.64343  3.63936  3.28618  3.96829  3.16517  3.04836  2.84832  2.94942  1.94097  4.85005  3.43431    219 - -
          2.68618  4.42225  2.77519  2.73123  3.46354  2.40513  3.72494  3.29354  2.67741  2.69355  4.24690  2.90347  2.73739  3.18146  2.89801  2.37887  2.77519  2.98518  4.58477  3.61503
          0.02893  3.95323  4.67558  0.61958  0.77255  0.48576  0.95510
    219   2.72515  5.11933  1.84481  2.21897  4.46030  3.26773  3.66373  3.92761  2.11897  3.46413  4.27465  2.77414  3.79316  2.80961  3.00432  2.21648  2.99156  3.53113  5.63846  4.22704    220 - -
          2.68618  4.42225  2.77519  2.73123  3.46354  2.40513  3.72494  3.29354  2.67741  2.69355  4.24690  2.90347  2.73739  3.18146  2.89801  2.37887  2.77519  2.98518  4.58477  3.61503
          0.02893  3.95323  4.67558  0.61958  0.77255  0.48576  0.95510
    220   2.86079  4.60443  3.47674  3.32762  4.31543  3.28738  4.39824  3.88183  3.39187  3.49984  4.55332  3.62607  0.69029  3.77820  3.62805  3.03087  3.30877  3.51796  5.47962  4.43728    221 - -
          2.68618  4.42225  2.77519  2.73123  3.46354  2.40513  3.72494  3.29354  2.67741  2.69355  4.24690  2.90347  2.73739  3.18146  2.89801  2.37887  2.77519  2.98518  4.58477  3.61503
          0.02893  3.95323  4.67558  0.61958  0.77255  0.48576  0.95510
    221   2.29144  4.94084  2.93419  2.48031  4.29656  3.42298  3.62261  3.69074  1.73060  3.24203  4.07844  2.97141  3.85933  2.29578  2.52991  2.74756  2.96946  3.35197  5.41547  4.12238    222 - -
          2.68618  4.42225  2.77519  2.73123  3.46354  2.40513  3.72494  3.29354  2.67741  2.69355  4.24690  2.90347  2.73739  3.18146  2.89801  2.37887  2.77519  2.98518  4.58477  3.61503
          0.02893  3.95323  4.67558  0.61958  0.77255  0.48576  0.95510
    222   1.97713  4.39634  3.38978  2.84994  3.64062  3.46718  3.82373  2.35405  2.66068  2.61907  3.56796  3.25054  3.91205  3.08851  2.47043  2.76482  2.84855  2.59686  5.07111  3.82484    223 - -
          2.68618  4.42225  2.77519  2.73123  3.46354  2.40513  3.72494  3.29354  2.67741  2.69355  4.24690  2.90347  2.73739  3.18146  2.89801  2.37887  2.77519  2.98518  4.58477  3.61503
          0.02893  3.95323  4.67558  0.61958  0.77255  0.48576  0.95510
    223   3.19556  4.53629  4.71079  4.18813  3.19178  4.44797  4.80979  1.47118  4.01737  1.21398  3.02578  4.45175  4.69382  4.23854  4.18468  3.81843  3.43719  1.94663  5.22142  4.05736    224 - -
          2.68618  4.42225  2.77519  2.73123  3.46354  2.40513  3.72494  3.29354  2.67741  2.69355  4.24690  2.90347  2.73739  3.18146  2.89801  2.37887  2.77519  2.98518  4.58477  3.61503
          0.02893  3.95323  4.67558  0.61958  0.77255  0.48576  0.95510
    224   2.69454  4.63267  2.96779  1.86587  3.88030  3.44349  3.84608  2.88061  2.69239  2.80194  3.79455  3.11443  3.93101  3.06415  3.08181  2.81681  2.96900  1.93324  5.30992  4.00721    225 - -
          2.68618  4.42225  2.77519  2.73123  3.46354  2.40513  3.72494  3.29354  2.67741  2.69355  4.24690  2.90347  2.73739  3.18146  2.89801  2.37887  2.77519  2.98518  4.58477  3.61503
          0.02893  3.95323  4.67558  0.61958  0.77255  0.48576  0.95510
    225   2.81554  5.22304  1.69740  2.22126  4.54055  3.28224  3.68941  4.01515  1.80709  3.54539  4.37785  2.78006  3.82541  2.84175  2.98054  2.75571  3.07963  3.62479  5.68916  4.28203    226 - -
          2.68618  4.42225  2.77519  2.73123  3.46354  2.40513  3.72494  3.29354  2.67741  2.69355  4.24690  2.90347  2.73739  3.18146  2.89801  2.37887  2.77519  2.98518  4.58477  3.61503
          0.02893  3.95323  4.67558  0.61958  0.77255  0.48576  0.95510
    226   2.06716  4.23647  3.99124  3.59497  3.70997  3.51010  4.45409  2.18804  3.50829  2.46354  3.60440  3.76486  4.11271  3.82665  3.75916  2.93468  2.96916  1.26088  5.38825  4.16394    227 - -
          2.68618  4.42225  2.77519  2.73123  3.46354  2.40513  3.72494  3.29354  2.67741  2.69355  4.24690  2.90347  2.73739  3.18146  2.89801  2.37887  2.77519  2.98518  4.58477  3.61503
          0.02893  3.95323  4.67558  0.61958  0.77255  0.48576  0.95510
    227   3.19556  4.53629  4.71079  4.18813  3.19178  4.44797  4.80979  1.47118  4.01737  1.21398  3.02578  4.45175  4.69382  4.23854  4.18468  3.81843  3.43719  1.94663  5.22142  4.05736    228 - -
          2.68618  4.42225  2.77519  2.73123  3.46354  2.40513  3.72494  3.29354  2.67741  2.69355  4.24690  2.90347  2.73739  3.18146  2.89801  2.37887  2.77519  2.98518  4.58477  3.61503
          0.02893  3.95323  4.67558  0.61958  0.77255  0.48576  0.95510
    228   2.84313  5.15494  2.54271  1.92819  4.44721  3.34494  3.67780  3.90653  2.38061  3.42985  4.29123  2.85416  3.86194  1.68103  2.76063  2.80326  3.09258  3.55401  5.58688  4.22906    229 - -
          2.68618  4.42225  2.77519  2.73123  3.46354  2.40513  3.72494  3.29354  2.67741  2.69355  4.24690  2.90347  2.73739  3.18146  2.89801  2.37887  2.77519  2.98518  4.58477  3.61503
          0.02893  3.95323  4.67558  0.61958  0.77255  0.48576  0.95510
    229   2.75979  4.99174  2.53043  1.60834  4.38721  3.27540  3.75426  3.82477  2.59747  3.41011  4.27248  2.86969  2.16629  2.92799  3.04172  2.75307  3.05034  3.46072  5.59398  4.24361    230 - -
          2.68618  4.42225  2.77519  2.73123  3.46354  2.40513  3.72494  3.29354  2.67741  2.69355  4.24690  2.90347  2.73739  3.18146  2.89801  2.37887  2.77519  2.98518  4.58477  3.61503
          0.02893  3.95323  4.67558  0.61958  0.77255  0.48576  0.95510
    230   3.03300  4.38842  4.64344  4.15317  3.52895  4.31143  4.89273  1.51211  4.03168  2.05601  3.35389  4.38528  4.65876  4.31622  4.24630  3.69850  3.30765  1.09888  5.46687  4.24886    231 - -
          2.68618  4.42225  2.77519  2.73123  3.46354  2.40513  3.72494  3.29354  2.67741  2.69355  4.24690  2.90347  2.73739  3.18146  2.89801  2.37887  2.77519  2.98518  4.58477  3.61503
          0.02893  3.95323  4.67558  0.61958  0.77255  0.48576  0.95510
    231   2.49642  4.50876  3.04729  2.58535  3.88789  2.63048  3.73448  3.28627  2.59398  2.94312  2.93317  2.50757  3.78837  2.94040  3.00710  2.25292  2.79091  2.96698  5.22342  3.93186    232 - -
          2.68618  4.42225  2.77519  2.73123  3.46354  2.40513  3.72494  3.29354  2.67741  2.69355  4.24690  2.90347  2.73739  3.18146  2.89801  2.37887  2.77519  2.98518  4.58477  3.61503
          0.02893  3.95323  4.67558  0.61958  0.77255  0.48576  0.95510
    232   2.77983  5.25003  2.07785  1.91299  4.55902  3.28877  3.64486  4.03019  1.79403  3.53302  4.33896  2.75694  3.80556  2.78292  2.92986  2.71311  3.03081  3.62672  5.68447  4.26585    233 - -
          2.68618  4.42225  2.77519  2.73123  3.46354  2.40513  3.72494  3.29354  2.67741  2.69355  4.24690  2.90347  2.73739  3.18146  2.89801  2.37887  2.77519  2.98518  4.58477  3.61503
          0.02893  3.95323  4.67558  0.61958  0.77255  0.48576  0.95510
    233   2.64540  4.46340  3.41210  2.85370  3.62833  3.52169  3.79167  2.89785  2.54494  1.96577  3.55876  3.25747  3.94065  3.04820  2.35751  2.81934  2.40687  2.69056  5.05582  3.81176    234 - -
          2.68618  4.42225  2.77519  2.73123  3.46354  2.40513  3.72494  3.29354  2.67741  2.69355  4.24690  2.90347  2.73739  3.18146  2.89801  2.37887  2.77519  2.98518  4.58477  3.61503
          0.02893  3.95323  4.67558  0.61958  0.77255  0.48576  0.95510
    234   3.36488  4.82113  3.95790  3.70271  2.29873  3.92455  3.65808  3.36293  3.55792  2.79596  4.02965  3.82366  4.39665  3.84454  3.72496  3.49344  3.65203  3.23734  3.94548  0.84140    235 - -
          2.68618  4.42225  2.77519  2.73123  3.46354  2.40513  3.72494  3.29354  2.67741  2.69355  4.24690  2.90347  2.73739  3.18146  2.89801  2.37887  2.77519  2.98518  4.58477  3.61503
          0.02893  3.95323  4.67558  0.61958  0.77255  0.48576  0.95510
    235   2.25199  4.22108  3.17629  2.96704  4.33977  1.74980  4.15056  3.80960  3.12430  3.47657  4.30377  3.20110  3.67786  3.41071  3.45879  1.49678  2.73644  3.24256  5.65718  4.41581    236 - -
          2.68618  4.42225  2.77519  2.73123  3.46354  2.40513  3.72494  3.29354  2.67741  2.69355  4.24690  2.90347  2.73739  3.18146  2.89801  2.37887  2.77519  2.98518  4.58477  3.61503
          0.02893  3.95323  4.67558  0.61958  0.77255  0.48576  0.95510
    236   2.56020  4.50767  3.22479  2.70480  3.83097  3.37928  3.75108  3.15715  2.51220  2.84407  3.74172  3.13114  2.44702  2.96774  2.37390  2.68542  2.84101  2.37240  5.17822  3.91006    237 - -
          2.68618  4.42225  2.77519  2.73123  3.46354  2.40513  3.72494  3.29354  2.67741  2.69355  4.24690  2.90347  2.73739  3.18146  2.89801  2.37887  2.77519  2.98518  4.58477  3.61503
          0.02893  3.95323  4.67558  0.61958  0.77255  0.48576  0.95510
    237   2.95035  5.49508  1.28250  1.72124  4.78100  3.20200  3.76681  4.29489  2.80155  3.81278  4.68146  2.67337  3.83392  2.94013  3.39888  2.83330  3.24443  3.87746  5.96500  4.46616    238 - -
          2.68618  4.42225  2.77519  2.73123  3.46354  2.40513  3.72494  3.29354  2.67741  2.69355  4.24690  2.90347  2.73739  3.18146  2.89801  2.37887  2.77519  2.98518  4.58477  3.61503
          0.02893  3.95323  4.67558  0.61958  0.77255  0.48576  0.95510
    238   3.19556  4.53629  4.71079  4.18813  3.19178  4.44797  4.80979  1.47118  4.01737  1.21398  3.02578  4.45175  4.69382  4.23854  4.18468  3.81843  3.43719  1.94663  5.22142  4.05736    239 - -
          2.68618  4.42225  2.77519  2.73123  3.46354  2.40513  3.72494  3.29354  2.67741  2.69355  4.24690  2.90347  2.73739  3.18146  2.89801  2.37887  2.77519  2.98518  4.58477  3.61503
          0.02893  3.95323  4.67558  0.61958  0.77255  0.48576  0.95510
    239   2.53527  3.02576  3.55133  3.01130  3.36312  3.46999  2.47825  2.74057  2.88686  2.50394  3.43876  3.35178  3.92192  3.23155  3.19440  2.77441  2.81152  2.15035  4.84870  3.55983    240 - -
          2.68618  4.42225  2.77519  2.73123  3.46354  2.40513  3.72494  3.29354  2.67741  2.69355  4.24690  2.90347  2.73739  3.18146  2.89801  2.37887  2.77519  2.98518  4.58477  3.61503
          0.02893  3.95323  4.67558  0.61958  0.77255  0.48576  0.95510
    240   2.61473  4.73431  2.81384  2.50642  4.19193  3.26017  3.74884  3.67924  2.49030  3.26733  4.12473  2.97590  3.81260  1.93502  2.85730  1.88876  2.93092  3.30478  5.44260  4.10660    241 - -
          2.68618  4.42225  2.77519  2.73123  3.46354  2.40513  3.72494  3.29354  2.67741  2.69355  4.24690  2.90347  2.73739  3.18146  2.89801  2.37887  2.77519  2.98518  4.58477  3.61503
          0.02893  3.95323  4.67558  0.61958  0.77255  0.48576  0.95510
    241   3.09017  4.51108  4.49231  3.99344  3.20898  4.22877  4.66688  2.05197  3.81703  1.11869  3.07151  4.25647  4.56063  4.08398  4.01086  3.60827  3.35596  1.71286  5.18348  3.99183    242 - -
          2.68618  4.42225  2.77519  2.73123  3.46354  2.40513  3.72494  3.29354  2.67741  2.69355  4.24690  2.90347  2.73739  3.18146  2.89801  2.37887  2.77519  2.98518  4.58477  3.61503
          0.02893  3.95323  4.67558  0.61958  0.77255  0.48576  0.95510
    242   3.18897  4.52809  4.71103  4.18978  3.20603  4.44616  4.81435  1.42023  4.01975  1.26282  3.04112  4.45168  4.69506  4.24493  4.18862  3.81745  3.43160  1.92368  5.23129  4.06309    243 - -
          2.68618  4.42225  2.77519  2.73123  3.46354  2.40513  3.72494  3.29354  2.67741  2.69355  4.24690  2.90347  2.73739  3.18146  2.89801  2.37887  2.77519  2.98518  4.58477  3.61503
          0.02893  3.95323  4.67558  0.61958  0.77255  0.48576  0.95510
    243   2.13683  4.56412  3.15028  2.67018  4.12442  3.27079  3.75311  3.51297  2.42701  3.13886  3.98271  3.08264  3.80105  2.93551  1.91376  2.20353  2.84354  3.14699  5.36225  4.09324    244 - -
          2.68618  4.42225  2.77519  2.73123  3.46354  2.40513  3.72494  3.29354  2.67741  2.69355  4.24690  2.90347  2.73739  3.18146  2.89801  2.37887  2.77519  2.98518  4.58477  3.61503
          0.02893  3.95323  4.67558  0.61958  0.77255  0.48576  0.95510
    244   1.79383  4.15517  3.42333  3.06584  4.15917  2.96484  4.11669  3.49552  3.07481  3.23201  4.07501  3.25918  3.68025  3.38033  3.40180  1.62699  2.05174  3.02331  5.51641  4.29702    245 - -
          2.68618  4.42225  2.77519  2.73123  3.46354  2.40513  3.72494  3.29354  2.67741  2.69355  4.24690  2.90347  2.73739  3.18146  2.89801  2.37887  2.77519  2.98518  4.58477  3.61503
          0.02893  3.95323  4.67558  0.61958  0.77255  0.48576  0.95510
    245   3.03376  4.57007  4.13651  3.73646  3.24464  3.89450  4.45293  2.42837  3.49999  1.82755  1.23135  4.00386  4.35592  3.87678  3.69575  3.39111  3.34084  2.44375  5.09599  3.86465    246 - -
          2.68618  4.42225  2.77519  2.73123  3.46354  2.40513  3.72494  3.29354  2.67741  2.69355  4.24690  2.90347  2.73739  3.18146  2.89801  2.37887  2.77519  2.98518  4.58477  3.61503
          0.02893  3.95323  4.67558  0.61958  0.77255  0.48576  0.95510
    246   3.24633  4.68484  4.31899  3.95953  3.16746  4.08441  4.58993  2.37628  3.72647  0.78184  3.16578  4.22715  4.50609  4.07548  3.88920  3.66514  3.53703  2.43452  5.07573  3.81759    247 - -
          2.68618  4.42225  2.77519  2.73123  3.46354  2.40513  3.72494  3.29354  2.67741  2.69355  4.24690  2.90347  2.73739  3.18146  2.89801  2.37887  2.77519  2.98518  4.58477  3.61503
          0.02893  3.95323  4.67558  0.61958  0.77255  0.48576  0.95510
    247   2.91743  5.04994  3.21739  2.66875  4.39813  3.55527  3.61614  3.82557  2.00211  3.30341  4.17909  3.10711  3.96020  1.93363  1.62460  2.92400  3.11720  3.50815  5.39733  4.16369    248 - -
          2.68618  4.42225  2.77519  2.73123  3.46354  2.40513  3.72494  3.29354  2.67741  2.69355  4.24690  2.90347  2.73739  3.18146  2.89801  2.37887  2.77519  2.98518  4.58477  3.61503
          0.02893  3.95323  4.67558  0.61958  0.77255  0.48576  0.95510
    248   2.58079  4.68257  3.06654  2.58315  4.17058  3.31760  3.69594  3.58802  2.34827  3.17676  4.01001  3.03121  2.86074  2.86187  1.92008  2.24147  2.87197  3.22410  5.37238  4.08644    249 - -
          2.68618  4.42225  2.77519  2.73123  3.46354  2.40513  3.72494  3.29354  2.67741  2.69355  4.24690  2.90347  2.73739  3.18146  2.89801  2.37887  2.77519  2.98518  4.58477  3.61503
          0.02893  3.95323  4.67558  0.61958  0.77255  0.48576  0.95510
    249   2.86642  5.32095  1.57734  2.13337  4.64176  3.20073  3.75818  4.19363  2.75832  3.72380  4.57722  1.75416  3.82007  2.93214  3.32486  2.78335  3.16842  3.77128  5.85468  4.37366    250 - -
          2.68618  4.42225  2.77519  2.73123  3.46354  2.40513  3.72494  3.29354  2.67741  2.69355  4.24690  2.90347  2.73739  3.18146  2.89801  2.37887  2.77519  2.98518  4.58477  3.61503
          0.02893  3.95323  4.67558  0.61958  0.77255  0.48576  0.95510
    250   2.71728  4.40731  3.62223  3.20782  1.83317  3.54321  3.90692  2.87520  3.16584  2.44202  3.54864  3.50440  2.14503  3.46148  3.45390  2.93991  3.02697  2.71083  4.61980  3.13441    251 - -
          2.68618  4.42225  2.77519  2.73123  3.46354  2.40513  3.72494  3.29354  2.67741  2.69355  4.24690  2.90347  2.73739  3.18146  2.89801  2.37887  2.77519  2.98518  4.58477  3.61503
          0.02893  3.95323  4.67558  0.61958  0.77255  0.48576  0.95510
    251   2.90072  5.05876  3.06723  2.59691  4.26103  3.52181  2.64739  3.82358  1.37704  3.31982  4.18492  3.05834  3.94279  2.77804  2.33476  2.89879  3.10696  3.49961  5.35109  4.04952    252 - -
          2.68618  4.42225  2.77519  2.73123  3.46354  2.40513  3.72494  3.29354  2.67741  2.69355  4.24690  2.90347  2.73739  3.18146  2.89801  2.37887  2.77519  2.98518  4.58477  3.61503
          0.02893  3.95323  4.67558  0.61958  0.77255  0.48576  0.95510
    252   2.88836  5.08204  2.92230  2.53006  4.41624  3.47400  3.63823  3.84623  1.82919  3.34652  4.21705  3.00970  3.92393  1.64323  2.39741  2.87839  3.10730  3.51701  5.46199  4.18786    253 - -
          2.68618  4.42225  2.77519  2.73123  3.46354  2.40513  3.72494  3.29354  2.67741  2.69355  4.24690  2.90347  2.73739  3.18146  2.89801  2.37887  2.77519  2.98518  4.58477  3.61503
          0.02893  3.95323  4.67558  0.61958  0.77255  0.48576  0.95510
    253   3.09751  4.93046  3.59649  3.09111  4.30553  3.56966  3.88436  3.85306  2.27218  3.35433  4.35265  3.44456  4.06853  3.10089  0.86186  3.17793  3.35810  3.57358  5.35598  4.21560    254 - -
          2.68618  4.42225  2.77519  2.73123  3.46354  2.40513  3.72494  3.29354  2.67741  2.69355  4.24690  2.90347  2.73739  3.18146  2.89801  2.37887  2.77519  2.98518  4.58477  3.61503
          0.02893  3.95323  4.67558  0.61958  0.77255  0.48576  0.95510
    254   2.86079  4.60443  3.47674  3.32762  4.31543  3.28738  4.39824  3.88183  3.39187  3.49984  4.55332  3.62607  0.69029  3.77820  3.62805  3.03087  3.30877  3.51796  5.47962  4.43728    255 - -
          2.68618  4.42225  2.77519  2.73123  3.46354  2.40513  3.72494  3.29354  2.67741  2.69355  4.24690  2.90347  2.73739  3.18146  2.89801  2.37887  2.77519  2.98518  4.58477  3.61503
          0.02893  3.95323  4.67558  0.61958  0.77255  0.48576  0.95510
    255   2.24994  4.19289  3.33357  3.03815  4.18738  2.97160  4.12374  3.53887  3.05809  3.27882  4.14058  3.24766  3.69526  3.38909  3.37334  1.35033  2.04959  3.06507  5.54647  4.30611    256 - -
          2.68618  4.42225  2.77519  2.73123  3.46354  2.40513  3.72494  3.29354  2.67741  2.69355  4.24690  2.90347  2.73739  3.18146  2.89801  2.37887  2.77519  2.98518  4.58477  3.61503
          0.02893  3.95323  4.67558  0.61958  0.77255  0.48576  0.95510
    256   0.90338  4.23340  3.54543  3.34081  4.13358  3.05570  4.35320  3.27125  3.35916  3.14909  4.17235  3.46974  3.80258  3.69300  3.60391  2.58314  2.86611  2.91168  5.55268  4.36200    257 - -
          2.68618  4.42225  2.77519  2.73123  3.46354  2.40513  3.72494  3.29354  2.67741  2.69355  4.24690  2.90347  2.73739  3.18146  2.89801  2.37887  2.77519  2.98518  4.58477  3.61503
          0.02893  3.95323  4.67558  0.61958  0.77255  0.48576  0.95510
    257   2.18717  4.46744  3.16410  2.66548  3.83792  3.33384  3.75586  3.15110  2.21610  2.87086  3.73764  3.09898  3.81633  2.97333  2.96693  2.27468  2.79945  2.37805  5.18718  3.91659    258 - -
          2.68618  4.42225  2.77519  2.73123  3.46354  2.40513  3.72494  3.29354  2.67741  2.69355  4.24690  2.90347  2.73739  3.18146  2.89801  2.37887  2.77519  2.98518  4.58477  3.61503
          0.02893  3.95323  4.67558  0.61958  0.77255  0.48576  0.95510
    258   2.91652  5.44003  1.78918  1.30106  4.73015  3.21522  3.74785  4.23426  2.74404  3.75411  4.61015  2.68844  3.82855  2.91530  3.31889  2.81071  3.20307  3.82146  5.90749  4.42587    259 - -
          2.68618  4.42225  2.77519  2.73123  3.46354  2.40513  3.72494  3.29354  2.67741  2.69355  4.24690  2.90347  2.73739  3.18146  2.89801  2.37887  2.77519  2.98518  4.58477  3.61503
          0.02893  3.95323  4.67558  0.61958  0.77255  0.48576  0.95510
    259   3.19556  4.53629  4.71079  4.18813  3.19178  4.44797  4.80979  1.47118  4.01737  1.21398  3.02578  4.45175  4.69382  4.23854  4.18468  3.81843  3.43719  1.94663  5.22142  4.05736    260 - -
          2.68618  4.42225  2.77519  2.73123  3.46354  2.40513  3.72494  3.29354  2.67741  2.69355  4.24690  2.90347  2.73739  3.18146  2.89801  2.37887  2.77519  2.98518  4.58477  3.61503
          0.02893  3.95323  4.67558  0.61958  0.77255  0.48576  0.95510
    260   2.67718  4.30027  3.84833  3.33057  3.48294  3.67158  4.19028  2.26599  3.21445  1.94951  3.38822  3.64156  4.12964  3.54461  3.50556  3.00790  2.00911  1.84177  5.12852  3.90691    261 - -
          2.68618  4.42225  2.77519  2.73123  3.46354  2.40513  3.72494  3.29354  2.67741  2.69355  4.24690  2.90347  2.73739  3.18146  2.89801  2.37887  2.77519  2.98518  4.58477  3.61503
          0.02893  3.95323  4.67558  0.61958  0.77255  0.48576  0.95510
    261   2.25873  5.21752  1.94724  1.64580  4.53679  3.24233  3.69161  3.99102  2.61121  3.54119  4.36508  2.73117  3.80000  2.84466  3.14971  2.71694  3.05225  3.59581  5.73096  4.29064    262 - -
          2.68618  4.42225  2.77519  2.73123  3.46354  2.40513  3.72494  3.29354  2.67741  2.69355  4.24690  2.90347  2.73739  3.18146  2.89801  2.37887  2.77519  2.98518  4.58477  3.61503
          0.02893  3.95323  4.67558  0.61958  0.77255  0.48576  0.95510
    262   2.81746  4.26646  4.21849  3.64283  3.04576  3.94454  4.19344  1.96678  3.51651  1.59415  2.48524  3.88842  4.26210  3.72912  3.70666  3.24110  3.04553  2.24431  4.77700  2.76393    263 - -
          2.68618  4.42225  2.77519  2.73123  3.46354  2.40513  3.72494  3.29354  2.67741  2.69355  4.24690  2.90347  2.73739  3.18146  2.89801  2.37887  2.77519  2.98518  4.58477  3.61503
          0.02893  3.95323  4.67558  0.61958  0.77255  0.48576  0.95510
    263   2.63275  4.66771  3.11605  2.57877  3.90806  3.44423  3.66289  3.26783  1.89308  2.89763  2.92073  3.05127  2.92699  2.84737  2.72267  2.71199  2.87032  2.99209  5.20340  3.92222    264 - -
          2.68618  4.42225  2.77519  2.73123  3.46354  2.40513  3.72494  3.29354  2.67741  2.69355  4.24690  2.90347  2.73739  3.18146  2.89801  2.37887  2.77519  2.98518  4.58477  3.61503
          0.02893  3.95323  4.67558  0.61958  0.77255  0.48576  0.95510
    264   3.47967  4.77179  4.48556  4.13699  1.12559  4.27547  3.48633  3.15510  3.99272  2.50617  3.76702  3.99205  4.59600  4.01954  4.06655  3.63994  3.70721  3.08721  3.65071  1.54807    265 - -
          2.68618  4.42225  2.77519  2.73123  3.46354  2.40513  3.72494  3.29354  2.67741  2.69355  4.24690  2.90347  2.73739  3.18146  2.89801  2.37887  2.77519  2.98518  4.58477  3.61503
          0.02893  3.95323  4.67558  0.61958  0.77255  0.48576  0.95510
    265   3.04107  4.45000  4.49003  3.98915  3.30246  4.21289  4.68007  1.95934  3.82833  1.38749  3.16700  4.24471  4.55631  4.10601  4.03232  3.58856  3.30888  1.38998  5.23728  4.03082    266 - -
          2.68618  4.42225  2.77519  2.73123  3.46354  2.40513  3.72494  3.29354  2.67741  2.69355  4.24690  2.90347  2.73739  3.18146  2.89801  2.37887  2.77519  2.98518  4.58477  3.61503
          0.01956  3.94387        *  0.61958  0.77255  0.00000        *
//
HMMER3/b [3.0 | March 2010]
NAME  Hmmer.OG006.fa.rp.me
LENG  256
ALPH  amino
RF    no
CS    no
MAP   yes
DATE  Thu Oct 25 13:09:13 2018
NSEQ  14
EFFN  0.645996
CKSUM 3169455240
STATS LOCAL MSV      -10.9901  0.70266
STATS LOCAL VITERBI  -11.6351  0.70266
STATS LOCAL FORWARD   -5.2762  0.70266
HMM          A        C        D        E        F        G        H        I        K        L        M        N        P        Q        R        S        T        V        W        Y   
            m->m     m->i     m->d     i->m     i->i     d->m     d->d
  COMPO   2.63772  4.19945  3.00322  2.69951  3.27038  2.99301  3.60957  2.69047  2.63086  2.32570  3.53275  3.12007  3.42114  3.08784  2.97406  2.72837  2.91465  2.58544  4.69876  3.29497
          2.68618  4.42225  2.77519  2.73123  3.46354  2.40513  3.72494  3.29354  2.67741  2.69355  4.24690  2.90347  2.73739  3.18146  2.89801  2.37887  2.77519  2.98518  4.58477  3.61503
          0.06189  3.97557  3.18830  0.61958  0.77255  0.00000        *
      1   3.34952  4.80996  3.94246  3.68519  2.29730  3.91236  3.65256  3.34896  3.54068  2.78469  4.01672  3.81064  4.38464  3.82980  3.70991  3.47916  3.63657  3.22286  3.94372  0.85626      1 - -
          2.68618  4.42225  2.77519  2.73123  3.46354  2.40513  3.72494  3.29354  2.67741  2.69355  4.24690  2.90347  2.73739  3.18146  2.89801  2.37887  2.77519  2.98518  4.58477  3.61503
          0.02923  3.94291  4.66526  0.61958  0.77255  0.51777  0.90596
      2   2.61246  4.22607  2.39194  1.90002  4.25022  3.32975  3.59067  3.69177  2.38310  3.24766  4.04032  2.82993  3.76661  2.49631  2.86463  2.60013  2.71231  3.32190  5.44420  4.06670      2 - -
          2.68618  4.42225  2.77519  2.73123  3.46354  2.40513  3.72494  3.29354  2.67741  2.69355  4.24690  2.90347  2.73739  3.18146  2.89801  2.37887  2.77519  2.98518  4.58477  3.61503
          0.02923  3.94291  4.66526  0.61958  0.77255  0.51777  0.90596
      3   2.57899  4.64670  2.83301  2.28957  3.85221  3.41634  3.63222  2.50768  2.31252  2.88629  3.72960  2.98198  3.81281  2.81646  2.74077  2.64989  2.80975  2.95639  5.16671  3.57803      3 - -
          2.68618  4.42225  2.77519  2.73123  3.46354  2.40513  3.72494  3.29354  2.67741  2.69355  4.24690  2.90347  2.73739  3.18146  2.89801  2.37887  2.77519  2.98518  4.58477  3.61503
          0.02923  3.94291  4.66526  0.61958  0.77255  0.51777  0.90596
      4   2.79620  4.27312  4.10758  3.54116  3.30959  3.92889  4.25560  1.70810  3.38826  1.87490  3.21113  3.83667  4.27234  3.68988  3.22611  3.23101  3.03579  1.69344  5.00378  3.80763      4 - -
          2.68618  4.42225  2.77519  2.73123  3.46354  2.40513  3.72494  3.29354  2.67741  2.69355  4.24690  2.90347  2.73739  3.18146  2.89801  2.37887  2.77519  2.98518  4.58477  3.61503
          0.02923  3.94291  4.66526  0.61958  0.77255  0.51777  0.90596
      5   2.82008  5.00080  3.21431  2.59552  4.35366  3.53777  3.57644  3.73096  1.65419  3.24187  4.08000  3.05478  3.91062  2.43328  1.91460  2.82749  3.01489  3.06897  5.37199  4.12823      5 - -
          2.68618  4.42225  2.77519  2.73123  3.46354  2.40513  3.72494  3.29354  2.67741  2.69355  4.24690  2.90347  2.73739  3.18146  2.89801  2.37887  2.77519  2.98518  4.58477  3.61503
          0.02923  3.94291  4.66526  0.61958  0.77255  0.51777  0.90596
      6   2.51512  3.75988  3.38222  2.82323  3.47467  3.46000  3.77771  2.65612  2.77044  2.53925  3.42994  3.22767  3.45807  2.76860  3.13136  2.48359  2.62881  2.23493  4.90872  3.66945      6 - -
          2.68618  4.42225  2.77519  2.73123  3.46354  2.40513  3.72494  3.29354  2.67741  2.69355  4.24690  2.90347  2.73739  3.18146  2.89801  2.37887  2.77519  2.98518  4.58477  3.61503
          0.02923  3.94291  4.66526  0.61958  0.77255  0.51777  0.90596
      7   3.05868  4.41059  4.66228  4.17660  3.47328  4.33250  4.90123  1.15526  4.04435  1.97175  3.29739  4.40877  4.67043  4.32287  4.24890  3.72445  3.33202  1.47826  5.44033  4.23149      7 - -
          2.68618  4.42225  2.77519  2.73123  3.46354  2.40513  3.72494  3.29354  2.67741  2.69355  4.24690  2.90347  2.73739  3.18146  2.89801  2.37887  2.77519  2.98518  4.58477  3.61503
          0.02923  3.94291  4.66526  0.61958  0.77255  0.51777  0.90596
      8   2.75388  4.52225  3.44207  3.35047  4.49132  0.62824  4.46636  4.10814  3.54132  3.75342  4.72980  3.60635  3.91565  3.85990  3.76956  2.92783  3.24060  3.62286  5.56779  4.59562      8 - -
          2.68618  4.42225  2.77519  2.73123  3.46354  2.40513  3.72494  3.29354  2.67741  2.69355  4.24690  2.90347  2.73739  3.18146  2.89801  2.37887  2.77519  2.98518  4.58477  3.61503
          0.02923  3.94291  4.66526  0.61958  0.77255  0.51777  0.90596
      9   2.64375  4.90284  2.99130  2.42374  4.19410  3.42326  3.28644  3.61165  1.96112  3.16377  3.59521  2.78645  3.80983  2.56295  2.36873  2.43059  2.86384  3.26787  5.34744  4.02782      9 - -
          2.68618  4.42225  2.77519  2.73123  3.46354  2.40513  3.72494  3.29354  2.67741  2.69355  4.24690  2.90347  2.73739  3.18146  2.89801  2.37887  2.77519  2.98518  4.58477  3.61503
          0.02923  3.94291  4.66526  0.61958  0.77255  0.51777  0.90596
     10   2.75388  4.52225  3.44207  3.35047  4.49132  0.62824  4.46636  4.10814  3.54132  3.75342  4.72980  3.60635  3.91565  3.85990  3.76956  2.92783  3.24060  3.62286  5.56779  4.59562     10 - -
          2.68618  4.42225  2.77519  2.73123  3.46354  2.40513  3.72494  3.29354  2.67741  2.69355  4.24690  2.90347  2.73739  3.18146  2.89801  2.37887  2.77519  2.98518  4.58477  3.61503
          0.02923  3.94291  4.66526  0.61958  0.77255  0.51777  0.90596
     11   2.58108  4.71462  2.70977  2.44830  4.22403  3.21171  3.75978  3.70219  2.57684  3.29933  4.13775  2.47496  3.78433  2.67649  2.98417  1.64422  2.90868  3.30907  5.48487  4.14139     11 - -
          2.68618  4.42225  2.77519  2.73123  3.46354  2.40513  3.72494  3.29354  2.67741  2.69355  4.24690  2.90347  2.73739  3.18146  2.89801  2.37887  2.77519  2.98518  4.58477  3.61503
          0.02923  3.94291  4.66526  0.61958  0.77255  0.51777  0.90596
     12   3.41689  4.75967  4.32249  3.93615  1.46796  4.20265  2.94965  3.31493  3.80375  2.72188  3.89212  3.86836  4.52626  3.88143  3.93115  3.53682  3.63702  3.18034  3.60455  1.24765     12 - -
          2.68618  4.42225  2.77519  2.73123  3.46354  2.40513  3.72494  3.29354  2.67741  2.69355  4.24690  2.90347  2.73739  3.18146  2.89801  2.37887  2.77519  2.98518  4.58477  3.61503
          0.02923  3.94291  4.66526  0.61958  0.77255  0.51777  0.90596
     13   2.75388  4.52225  3.44207  3.35047  4.49132  0.62824  4.46636  4.10814  3.54132  3.75342  4.72980  3.60635  3.91565  3.85990  3.76956  2.92783  3.24060  3.62286  5.56779  4.59562     13 - -
          2.68618  4.42225  2.77519  2.73123  3.46354  2.40513  3.72494  3.29354  2.67741  2.69355  4.24690  2.90347  2.73739  3.18146  2.89801  2.37887  2.77519  2.98518  4.58477  3.61503
          0.02923  3.94291  4.66526  0.61958  0.77255  0.51777  0.90596
     14   2.51085  5.00840  2.53295  2.00164  4.29752  3.32763  3.59753  3.74341  2.26578  3.28902  4.08423  2.81866  3.77615  2.47417  2.85772  2.62452  2.43813  3.37104  5.47827  4.09819     14 - -
          2.68618  4.42225  2.77519  2.73123  3.46354  2.40513  3.72494  3.29354  2.67741  2.69355  4.24690  2.90347  2.73739  3.18146  2.89801  2.37887  2.77519  2.98518  4.58477  3.61503
          0.02923  3.94291  4.66526  0.61958  0.77255  0.51777  0.90596
     15   1.89244  4.21785  3.92193  3.52007  3.71682  3.43944  4.39157  2.26681  3.43912  2.50041  3.61848  3.69398  4.05270  3.75519  3.69846  2.86074  2.92601  1.38652  5.36357  4.14080     15 - -
          2.68618  4.42225  2.77519  2.73123  3.46354  2.40513  3.72494  3.29354  2.67741  2.69355  4.24690  2.90347  2.73739  3.18146  2.89801  2.37887  2.77519  2.98518  4.58477  3.61503
          0.02923  3.94291  4.66526  0.61958  0.77255  0.51777  0.90596
     16   2.75416  4.28471  3.87886  3.33415  2.29175  3.75062  3.68577  2.76283  3.21848  2.41564  3.39221  3.56629  4.11249  3.46224  3.09537  3.03185  2.79284  2.57415  3.37402  1.90175     16 - -
          2.68618  4.42225  2.77519  2.73123  3.46354  2.40513  3.72494  3.29354  2.67741  2.69355  4.24690  2.90347  2.73739  3.18146  2.89801  2.37887  2.77519  2.98518  4.58477  3.61503
          0.02923  3.94291  4.66526  0.61958  0.77255  0.51777  0.90596
     17   2.90299  4.52820  3.81412  3.32330  3.28598  3.78007  4.08317  2.59693  2.92083  1.18463  3.30656  3.65415  4.19614  3.44508  2.78399  3.17672  3.16316  2.55139  4.97567  3.69866     17 - -
          2.68618  4.42225  2.77519  2.73123  3.46354  2.40513  3.72494  3.29354  2.67741  2.69355  4.24690  2.90347  2.73739  3.18146  2.89801  2.37887  2.77519  2.98518  4.58477  3.61503
          0.02923  3.94291  4.66526  0.61958  0.77255  0.51777  0.90596
     18   1.97974  4.16405  3.76607  3.35715  3.72980  3.29461  4.23800  2.49832  3.28736  2.64933  3.66360  3.53855  3.92332  3.59883  3.55748  2.53817  2.82346  1.46371  5.27538  4.05453     18 - -
          2.68618  4.42225  2.77519  2.73123  3.46354  2.40513  3.72494  3.29354  2.67741  2.69355  4.24690  2.90347  2.73739  3.18146  2.89801  2.37887  2.77519  2.98518  4.58477  3.61503
          0.02923  3.94291  4.66526  0.61958  0.77255  0.51777  0.90596
     19   3.02649  5.11068  3.44217  2.78925  4.55012  3.63886  3.59996  3.90260  1.54893  3.36019  4.23902  3.18634  4.01484  2.74022  1.39999  3.03050  3.19758  3.59187  5.41170  4.24436     19 - -
          2.68618  4.42225  2.77519  2.73123  3.46354  2.40513  3.72494  3.29354  2.67741  2.69355  4.24690  2.90347  2.73739  3.18146  2.89801  2.37887  2.77519  2.98518  4.58477  3.61503
          0.02923  3.94291  4.66526  0.61958  0.77255  0.51777  0.90596
     20   2.72563  5.14447  2.05982  2.19740  4.41012  3.27207  2.67159  3.92120  2.50916  3.44932  4.25674  2.19114  3.78758  2.79191  3.01897  2.52261  2.98384  3.52866  5.60680  4.17850     20 - -
          2.68618  4.42225  2.77519  2.73123  3.46354  2.40513  3.72494  3.29354  2.67741  2.69355  4.24690  2.90347  2.73739  3.18146  2.89801  2.37887  2.77519  2.98518  4.58477  3.61503
          0.02923  3.94291  4.66526  0.61958  0.77255  0.51777  0.90596
     21   2.71014  4.92198  3.06328  2.49501  4.24106  3.46159  3.58163  3.63929  1.71618  3.18474  4.00630  2.80527  3.85081  2.60809  2.26256  2.72301  2.75874  3.05088  5.35379  4.06651     21 - -
          2.68618  4.42225  2.77519  2.73123  3.46354  2.40513  3.72494  3.29354  2.67741  2.69355  4.24690  2.90347  2.73739  3.18146  2.89801  2.37887  2.77519  2.98518  4.58477  3.61503
          0.02923  3.94291  4.66526  0.61958  0.77255  0.51777  0.90596
     22   2.47383  4.74765  2.98543  2.43126  3.98809  3.15048  3.59683  3.19369  2.23857  3.00303  3.82422  2.80504  3.79382  2.62494  2.47629  2.51233  2.80886  3.08240  5.24633  3.54874     22 - -
          2.68618  4.42225  2.77519  2.73123  3.46354  2.40513  3.72494  3.29354  2.67741  2.69355  4.24690  2.90347  2.73739  3.18146  2.89801  2.37887  2.77519  2.98518  4.58477  3.61503
          0.02923  3.94291  4.66526  0.61958  0.77255  0.51777  0.90596
     23   2.81962  5.33570  1.69738  1.71108  4.63461  3.22678  3.68860  4.12605  2.62811  3.63676  4.45686  2.49604  3.79836  2.84008  3.18594  2.73309  2.79854  3.71067  5.80662  4.33827     23 - -
          2.68618  4.42225  2.77519  2.73123  3.46354  2.40513  3.72494  3.29354  2.67741  2.69355  4.24690  2.90347  2.73739  3.18146  2.89801  2.37887  2.77519  2.98518  4.58477  3.61503
          0.02923  3.94291  4.66526  0.61958  0.77255  0.51777  0.90596
     24   2.65242  5.03443  2.45098  2.29088  4.35307  2.73000  3.58604  3.80397  2.06561  3.32749  4.11537  2.66974  3.77994  2.71196  2.41837  2.62707  2.88979  3.41824  5.49311  4.11837     24 - -
          2.68618  4.42225  2.77519  2.73123  3.46354  2.40513  3.72494  3.29354  2.67741  2.69355  4.24690  2.90347  2.73739  3.18146  2.89801  2.37887  2.77519  2.98518  4.58477  3.61503
          0.02923  3.94291  4.66526  0.61958  0.77255  0.51777  0.90596
     25   2.57564  4.94337  3.09275  2.52415  4.27505  3.47937  3.21759  3.67067  1.64883  3.20653  4.03352  3.00420  3.86930  2.72303  2.20204  2.75629  2.75932  3.33842  5.36224  4.08756     25 - -
          2.68618  4.42225  2.77519  2.73123  3.46354  2.40513  3.72494  3.29354  2.67741  2.69355  4.24690  2.90347  2.73739  3.18146  2.89801  2.37887  2.77519  2.98518  4.58477  3.61503
          0.02923  3.94291  4.66526  0.61958  0.77255  0.51777  0.90596
     26   2.67771  4.82771  3.00232  2.36469  4.07474  3.44611  3.24616  3.48295  2.07962  2.44157  3.90418  2.97773  3.84304  2.34609  2.60833  2.71056  2.89712  3.17394  5.28168  3.98356     26 - -
          2.68618  4.42225  2.77519  2.73123  3.46354  2.40513  3.72494  3.29354  2.67741  2.69355  4.24690  2.90347  2.73739  3.18146  2.89801  2.37887  2.77519  2.98518  4.58477  3.61503
          0.02923  3.94291  4.66526  0.61958  0.77255  0.51777  0.90596
     27   3.21802  4.70480  4.01721  3.63388  2.24423  4.00075  3.60174  3.03506  3.42473  2.26658  3.72434  3.76406  4.39249  3.71411  3.61708  3.39000  3.47004  2.93311  3.91030  1.13445     27 - -
          2.68618  4.42225  2.77519  2.73123  3.46354  2.40513  3.72494  3.29354  2.67741  2.69355  4.24690  2.90347  2.73739  3.18146  2.89801  2.37887  2.77519  2.98518  4.58477  3.61503
          0.02923  3.94291  4.66526  0.61958  0.77255  0.51777  0.90596
     28   2.51834  3.07237  4.29411  3.76345  3.47536  3.82288  4.42982  1.87236  3.65218  2.27633  3.37675  3.94721  4.26993  3.91080  3.86495  3.17842  3.00070  1.33144  5.14645  3.94265     28 - -
          2.68618  4.42225  2.77519  2.73123  3.46354  2.40513  3.72494  3.29354  2.67741  2.69355  4.24690  2.90347  2.73739  3.18146  2.89801  2.37887  2.77519  2.98518  4.58477  3.61503
          0.02923  3.94291  4.66526  0.61958  0.77255  0.46626  0.98711
     29   2.70033  4.33438  4.40959  3.84398  3.24505  4.13177  4.48235  1.70885  3.73185  1.70705  2.19542  4.10253  4.43342  3.94722  3.92902  3.44617  3.16556  1.86706  5.06954  3.92313     29 - -
          2.68618  4.42225  2.77519  2.73123  3.46354  2.40513  3.72494  3.29354  2.67741  2.69355  4.24690  2.90347  2.73739  3.18146  2.89801  2.37887  2.77519  2.98518  4.58477  3.61503
          0.02828  3.97557  4.69792  0.61958  0.77255  0.48576  0.95510
     30   3.06802  5.03409  3.25076  2.85401  4.44410  3.54547  3.81917  3.88003  0.90553  3.42306  4.37978  3.27364  4.03921  3.00540  2.45519  3.10373  3.31404  3.58229  5.45704  4.28499     30 - -
          2.68618  4.42225  2.77519  2.73123  3.46354  2.40513  3.72494  3.29354  2.67741  2.69355  4.24690  2.90347  2.73739  3.18146  2.89801  2.37887  2.77519  2.98518  4.58477  3.61503
          0.02828  3.97557  4.69792  0.61958  0.77255  0.48576  0.95510
     31   2.90154  5.04906  3.30022  2.68102  4.46796  3.57599  3.60176  3.82073  1.42996  3.31543  4.16721  3.11507  3.95983  2.73815  1.83134  2.90913  2.79820  3.49462  5.41680  4.20473     31 - -
          2.68618  4.42225  2.77519  2.73123  3.46354  2.40513  3.72494  3.29354  2.67741  2.69355  4.24690  2.90347  2.73739  3.18146  2.89801  2.37887  2.77519  2.98518  4.58477  3.61503
          0.02828  3.97557  4.69792  0.61958  0.77255  0.48576  0.95510
     32   3.14440  4.48317  4.70573  4.16372  3.26979  4.42764  4.80629  1.20356  4.00841  1.64880  2.68700  4.42433  4.67872  4.23420  4.18639  3.78070  3.38460  1.86398  5.26491  4.11398     32 - -
          2.68618  4.42225  2.77519  2.73123  3.46354  2.40513  3.72494  3.29354  2.67741  2.69355  4.24690  2.90347  2.73739  3.18146  2.89801  2.37887  2.77519  2.98518  4.58477  3.61503
          0.02828  3.97557  4.69792  0.61958  0.77255  0.48576  0.95510
     33   2.56358  4.69283  2.78183  2.44538  3.36403  3.40227  3.61865  3.32070  2.19283  2.80271  3.77458  2.83855  3.23278  2.78661  2.88872  2.52446  2.79652  2.86597  5.21104  3.89135     33 - -
          2.68618  4.42225  2.77519  2.73123  3.46354  2.40513  3.72494  3.29354  2.67741  2.69355  4.24690  2.90347  2.73739  3.18146  2.89801  2.37887  2.77519  2.98518  4.58477  3.61503
          0.02828  3.97557  4.69792  0.61958  0.77255  0.48576  0.95510
     34   3.19374  4.53003  4.75622  4.19347  3.15281  4.46677  4.80182  1.74068  4.07048  1.11226  2.66566  4.46109  4.67719  4.21864  4.22405  3.80581  3.42089  1.93722  5.19172  4.10838     34 - -
          2.68618  4.42225  2.77519  2.73123  3.46354  2.40513  3.72494  3.29354  2.67741  2.69355  4.24690  2.90347  2.73739  3.18146  2.89801  2.37887  2.77519  2.98518  4.58477  3.61503
          0.02828  3.97557  4.69792  0.61958  0.77255  0.48576  0.95510
     35   2.65678  4.99172  2.89002  2.26383  4.30310  3.15122  3.31180  3.73569  2.08713  3.26300  4.05502  2.89574  3.80380  2.51311  2.33660  2.30066  2.88073  3.36727  5.42686  4.08411     35 - -
          2.68618  4.42225  2.77519  2.73123  3.46354  2.40513  3.72494  3.29354  2.67741  2.69355  4.24690  2.90347  2.73739  3.18146  2.89801  2.37887  2.77519  2.98518  4.58477  3.61503
          0.02828  3.97557  4.69792  0.61958  0.77255  0.48576  0.95510
     36   2.51945  5.10635  2.05756  2.12456  4.43592  2.97402  3.64603  3.90431  2.50297  3.43478  4.23003  2.30944  3.78227  2.78353  3.02055  2.49136  2.74576  3.50415  5.61603  4.20107     36 - -
          2.68618  4.42225  2.77519  2.73123  3.46354  2.40513  3.72494  3.29354  2.67741  2.69355  4.24690  2.90347  2.73739  3.18146  2.89801  2.37887  2.77519  2.98518  4.58477  3.61503
          0.14216  3.97557  2.17380  0.61958  0.77255  0.48576  0.95510
     37   2.26783  4.21413  3.63701  3.08902  3.37654  3.54678  3.94311  2.47063  2.99456  2.18941  2.52334  3.43043  3.97315  3.30846  3.30095  2.66275  2.82618  2.16413  4.91351  3.69423     37 - -
          2.68618  4.42225  2.77519  2.73123  3.46354  2.40513  3.72494  3.29354  2.67741  2.69355  4.24690  2.90347  2.73739  3.18146  2.89801  2.37887  2.77519  2.98518  4.58477  3.61503
          0.03164  3.86505  4.58740  0.61958  0.77255  0.58644  0.81262
     38   2.44272  4.45730  3.04161  2.58296  3.90397  3.23320  3.73037  3.00162  2.58483  2.95488  3.80008  2.67898  3.02306  2.93441  2.99320  2.06945  2.63766  2.95687  5.23326  3.94492     38 - -
          2.68618  4.42225  2.77519  2.73123  3.46354  2.40513  3.72494  3.29354  2.67741  2.69355  4.24690  2.90347  2.73739  3.18146  2.89801  2.37887  2.77519  2.98518  4.58477  3.61503
          0.03164  3.86505  4.58740  0.61958  0.77255  0.42759  1.05578
     39   2.40236  5.01093  2.67822  2.22434  4.31790  3.36508  3.29853  3.76789  2.02348  3.29109  4.06918  2.85027  3.77563  2.46916  2.62715  2.51119  2.85318  3.38253  5.45702  4.08451     39 - -
          2.68618  4.42225  2.77519  2.73123  3.46354  2.40513  3.72494  3.29354  2.67741  2.69355  4.24690  2.90347  2.73739  3.18146  2.89801  2.37887  2.77519  2.98518  4.58477  3.61503
          0.02828  3.97557  4.69792  0.61958  0.77255  0.48576  0.95510
     40   2.50118  4.96451  2.70134  2.25680  4.26220  3.37330  3.56878  3.42669  2.01490  3.24208  4.02565  2.58644  3.77653  2.69088  2.48143  2.59924  2.83978  3.33052  5.42023  4.05670     40 - -
          2.68618  4.42225  2.77519  2.73123  3.46354  2.40513  3.72494  3.29354  2.67741  2.69355  4.24690  2.90347  2.73739  3.18146  2.89801  2.37887  2.77519  2.98518  4.58477  3.61503
          0.02828  3.97557  4.69792  0.61958  0.77255  0.48576  0.95510
     41   2.77732  5.27300  1.94496  1.63182  4.57431  3.28114  3.65334  4.05682  2.36551  3.55640  4.35682  2.74494  3.80313  2.79058  2.78929  2.70644  3.03122  3.64562  5.71227  4.27689     41 - -
          2.68618  4.42225  2.77519  2.73123  3.46354  2.40513  3.72494  3.29354  2.67741  2.69355  4.24690  2.90347  2.73739  3.18146  2.89801  2.37887  2.77519  2.98518  4.58477  3.61503
          0.02828  3.97557  4.69792  0.61958  0.77255  0.48576  0.95510
     42   2.79710  4.93915  3.17055  2.59868  4.25341  3.51905  3.21254  3.66156  2.09163  3.19897  4.04288  3.06012  3.91061  2.57906  1.64587  2.81945  2.63492  3.34357  5.34497  4.08472     42 - -
          2.68618  4.42225  2.77519  2.73123  3.46354  2.40513  3.72494  3.29354  2.67741  2.69355  4.24690  2.90347  2.73739  3.18146  2.89801  2.37887  2.77519  2.98518  4.58477  3.61503
          0.02828  3.97557  4.69792  0.61958  0.77255  0.48576  0.95510
     43   2.40333  5.01821  2.50792  2.14283  4.32544  3.35429  3.57690  3.77598  2.03818  3.30241  4.08258  2.84090  3.77567  2.69785  2.53865  2.60654  2.72922  3.39021  5.47182  4.09460     43 - -
          2.68618  4.42225  2.77519  2.73123  3.46354  2.40513  3.72494  3.29354  2.67741  2.69355  4.24690  2.90347  2.73739  3.18146  2.89801  2.37887  2.77519  2.98518  4.58477  3.61503
          0.02828  3.97557  4.69792  0.61958  0.77255  0.48576  0.95510
     44   1.94845  4.86755  2.18204  2.31902  4.34618  2.92351  3.71518  3.79604  2.59523  3.36916  4.17921  2.49247  3.77234  2.87218  3.09188  2.45202  2.90997  3.39099  5.57646  4.19916     44 - -
          2.68618  4.42225  2.77519  2.73123  3.46354  2.40513  3.72494  3.29354  2.67741  2.69355  4.24690  2.90347  2.73739  3.18146  2.89801  2.37887  2.77519  2.98518  4.58477  3.61503
          0.02828  3.97557  4.69792  0.61958  0.77255  0.48576  0.95510
     45   1.48980  3.26589  3.78929  3.35225  3.91928  3.04040  4.21704  3.06821  3.26994  2.95483  3.85867  3.43528  3.74498  3.55591  3.54095  2.46349  1.87414  2.71005  5.36273  4.17004     45 - -
          2.68618  4.42225  2.77519  2.73123  3.46354  2.40513  3.72494  3.29354  2.67741  2.69355  4.24690  2.90347  2.73739  3.18146  2.89801  2.37887  2.77519  2.98518  4.58477  3.61503
          0.02828  3.97557  4.69792  0.61958  0.77255  0.48576  0.95510
     46   2.68954  4.63271  3.15010  1.91597  3.69895  3.53420  3.77306  2.92476  2.58950  2.12670  3.26441  3.14316  3.93641  2.98459  2.97372  2.80755  2.92552  2.74154  5.16488  3.87754     46 - -
          2.68618  4.42225  2.77519  2.73123  3.46354  2.40513  3.72494  3.29354  2.67741  2.69355  4.24690  2.90347  2.73739  3.18146  2.89801  2.37887  2.77519  2.98518  4.58477  3.61503
          0.02828  3.97557  4.69792  0.61958  0.77255  0.48576  0.95510
     47   2.59923  4.71924  3.04020  2.47941  3.94556  3.42970  3.36212  3.35104  2.36635  2.85290  3.01976  2.70412  3.81773  2.49239  2.52263  2.53342  2.82619  3.04880  5.21725  3.91001     47 - -
          2.68618  4.42225  2.77519  2.73123  3.46354  2.40513  3.72494  3.29354  2.67741  2.69355  4.24690  2.90347  2.73739  3.18146  2.89801  2.37887  2.77519  2.98518  4.58477  3.61503
          0.02828  3.97557  4.69792  0.61958  0.77255  0.48576  0.95510
     48   3.04342  5.17307  2.53466  0.88727  4.53259  3.34228  3.93908  4.00706  2.83275  3.60800  4.57832  2.99494  3.95201  3.15312  3.25164  3.01585  3.34872  3.68059  5.68477  4.40804     48 - -
          2.68618  4.42225  2.77519  2.73123  3.46354  2.40513  3.72494  3.29354  2.67741  2.69355  4.24690  2.90347  2.73739  3.18146  2.89801  2.37887  2.77519  2.98518  4.58477  3.61503
          0.02828  3.97557  4.69792  0.61958  0.77255  0.48576  0.95510
     49   2.10852  3.53252  3.90954  3.37236  3.44237  3.51533  4.11450  2.25258  3.28226  2.42622  3.39837  3.60076  4.00979  3.55153  3.53946  2.64174  2.82920  1.66561  4.97646  3.77044     49 - -
          2.68618  4.42225  2.77519  2.73123  3.46354  2.40513  3.72494  3.29354  2.67741  2.69355  4.24690  2.90347  2.73739  3.18146  2.89801  2.37887  2.77519  2.98518  4.58477  3.61503
          0.02828  3.97557  4.69792  0.61958  0.77255  0.48576  0.95510
     50   2.85678  5.12443  3.11026  2.54748  4.51754  3.52907  3.57800  3.90804  1.59975  3.37398  4.19649  2.62248  3.91437  2.40172  1.98525  2.83647  3.05084  3.55332  5.46168  4.20566     50 - -
          2.68618  4.42225  2.77519  2.73123  3.46354  2.40513  3.72494  3.29354  2.67741  2.69355  4.24690  2.90347  2.73739  3.18146  2.89801  2.37887  2.77519  2.98518  4.58477  3.61503
          0.02828  3.97557  4.69792  0.61958  0.77255  0.48576  0.95510
     51   3.11453  4.53095  4.52505  4.02653  3.20549  4.25488  4.69078  2.06830  3.84784  1.07396  3.06484  4.28718  4.58163  4.10875  4.03640  3.63623  3.37953  1.74920  5.19068  4.00425     51 - -
          2.68618  4.42225  2.77519  2.73123  3.46354  2.40513  3.72494  3.29354  2.67741  2.69355  4.24690  2.90347  2.73739  3.18146  2.89801  2.37887  2.77519  2.98518  4.58477  3.61503
          0.02828  3.97557  4.69792  0.61958  0.77255  0.48576  0.95510
     52   3.27207  4.70423  4.35471  3.99584  3.17715  4.11247  4.61927  2.38771  3.76256  0.75799  3.16936  4.26128  4.53063  4.10620  3.92144  3.69654  3.56192  2.45165  5.09301  3.83987     52 - -
          2.68618  4.42225  2.77519  2.73123  3.46354  2.40513  3.72494  3.29354  2.67741  2.69355  4.24690  2.90347  2.73739  3.18146  2.89801  2.37887  2.77519  2.98518  4.58477  3.61503
          0.02828  3.97557  4.69792  0.61958  0.77255  0.48576  0.95510
     53   2.50688  4.99809  2.56036  2.19079  4.29705  3.34074  3.59912  3.74447  2.37297  3.28715  4.07851  2.83688  3.78091  2.28481  2.68618  2.18668  2.87841  3.36921  5.47292  4.09624     53 - -
          2.68618  4.42225  2.77519  2.73123  3.46354  2.40513  3.72494  3.29354  2.67741  2.69355  4.24690  2.90347  2.73739  3.18146  2.89801  2.37887  2.77519  2.98518  4.58477  3.61503
          0.02828  3.97557  4.69792  0.61958  0.77255  0.48576  0.95510
     54   2.38932  4.90461  2.91216  2.30441  4.19672  3.39844  3.58774  3.61938  2.02262  3.17859  3.98218  2.91186  3.80220  2.50858  2.58196  2.50877  2.57879  3.27059  5.37310  4.03828     54 - -
          2.68618  4.42225  2.77519  2.73123  3.46354  2.40513  3.72494  3.29354  2.67741  2.69355  4.24690  2.90347  2.73739  3.18146  2.89801  2.37887  2.77519  2.98518  4.58477  3.61503
          0.02828  3.97557  4.69792  0.61958  0.77255  0.48576  0.95510
     55   3.26057  4.65920  4.60001  4.07561  3.06350  4.39666  4.69494  2.19701  3.84675  0.87839  2.60808  4.36742  4.64596  4.09608  4.01604  3.76889  3.49922  2.30343  5.11290  3.95535     55 - -
          2.68618  4.42225  2.77519  2.73123  3.46354  2.40513  3.72494  3.29354  2.67741  2.69355  4.24690  2.90347  2.73739  3.18146  2.89801  2.37887  2.77519  2.98518  4.58477  3.61503
          0.02828  3.97557  4.69792  0.61958  0.77255  0.48576  0.95510
     56   2.69476  4.97739  2.79779  2.43925  4.28364  3.44452  3.26092  3.70828  1.89392  2.98305  4.04343  2.94569  3.83450  2.70495  2.03628  2.69178  2.91088  3.35608  5.39313  4.07674     56 - -
          2.68618  4.42225  2.77519  2.73123  3.46354  2.40513  3.72494  3.29354  2.67741  2.69355  4.24690  2.90347  2.73739  3.18146  2.89801  2.37887  2.77519  2.98518  4.58477  3.61503
          0.02828  3.97557  4.69792  0.61958  0.77255  0.48576  0.95510
     57   3.11253  4.91036  3.23083  3.00194  3.36035  3.53760  0.94239  3.83136  2.84234  3.31205  4.36367  3.40678  4.09622  3.36974  3.10146  3.18251  3.41973  3.56457  4.82390  3.30847     57 - -
          2.68618  4.42225  2.77519  2.73123  3.46354  2.40513  3.72494  3.29354  2.67741  2.69355  4.24690  2.90347  2.73739  3.18146  2.89801  2.37887  2.77519  2.98518  4.58477  3.61503
          0.02828  3.97557  4.69792  0.61958  0.77255  0.48576  0.95510
     58   2.89270  4.63210  3.51115  3.36562  4.35070  3.31381  4.43402  3.92333  3.43187  3.53872  4.59348  3.66159  0.65645  3.81752  3.66512  3.06358  3.34254  3.55684  5.50830  4.47301     58 - -
          2.68618  4.42225  2.77519  2.73123  3.46354  2.40513  3.72494  3.29354  2.67741  2.69355  4.24690  2.90347  2.73739  3.18146  2.89801  2.37887  2.77519  2.98518  4.58477  3.61503
          0.02828  3.97557  4.69792  0.61958  0.77255  0.48576  0.95510
     59   2.65551  4.73686  2.65293  2.53217  4.36993  2.78596  3.93553  3.95060  2.84060  3.56579  4.43920  1.22145  3.82631  3.15920  3.24136  2.71494  3.04479  3.50251  5.62775  4.28513     59 - -
          2.68618  4.42225  2.77519  2.73123  3.46354  2.40513  3.72494  3.29354  2.67741  2.69355  4.24690  2.90347  2.73739  3.18146  2.89801  2.37887  2.77519  2.98518  4.58477  3.61503
          0.02828  3.97557  4.69792  0.61958  0.77255  0.48576  0.95510
     60   3.07874  4.44382  4.64960  4.18405  3.45980  4.31620  4.90093  1.06589  4.03229  1.96038  3.30113  4.41002  4.67260  4.32493  4.23099  3.72222  3.35947  1.61952  5.43350  4.21114     60 - -
          2.68618  4.42225  2.77519  2.73123  3.46354  2.40513  3.72494  3.29354  2.67741  2.69355  4.24690  2.90347  2.73739  3.18146  2.89801  2.37887  2.77519  2.98518  4.58477  3.61503
          0.02828  3.97557  4.69792  0.61958  0.77255  0.48576  0.95510
     61   3.05172  4.41128  4.61846  4.10748  3.48043  4.32844  4.83567  1.69804  3.97246  1.90319  3.31697  4.35872  4.65439  4.25807  4.19079  3.69909  3.31675  1.07021  5.41180  4.19282     61 - -
          2.68618  4.42225  2.77519  2.73123  3.46354  2.40513  3.72494  3.29354  2.67741  2.69355  4.24690  2.90347  2.73739  3.18146  2.89801  2.37887  2.77519  2.98518  4.58477  3.61503
          0.02828  3.97557  4.69792  0.61958  0.77255  0.48576  0.95510
     62   2.38178  4.17308  2.74794  2.14232  4.10763  2.95021  3.59485  3.53636  2.38389  3.11821  3.91853  2.78983  3.77091  2.73409  2.70930  2.50775  2.70123  3.18855  5.33990  3.98959     62 - -
          2.68618  4.42225  2.77519  2.73123  3.46354  2.40513  3.72494  3.29354  2.67741  2.69355  4.24690  2.90347  2.73739  3.18146  2.89801  2.37887  2.77519  2.98518  4.58477  3.61503
          0.02828  3.97557  4.69792  0.61958  0.77255  0.48576  0.95510
     63   3.52233  4.82842  4.43702  4.09532  1.68249  4.27864  3.47150  3.25846  3.95470  2.61886  3.87383  3.97237  4.60812  4.00315  4.04896  3.64702  3.75234  3.17481  3.64034  0.99481     63 - -
          2.68618  4.42225  2.77519  2.73123  3.46354  2.40513  3.72494  3.29354  2.67741  2.69355  4.24690  2.90347  2.73739  3.18146  2.89801  2.37887  2.77519  2.98518  4.58477  3.61503
          0.02828  3.97557  4.69792  0.61958  0.77255  0.48576  0.95510
     64   2.60708  4.70314  3.07301  2.41297  3.58097  3.44338  3.62030  3.09637  1.90501  2.94096  3.78062  2.99892  3.82805  2.79275  2.50853  2.66719  2.83235  3.02542  5.19450  3.55865     64 - -
          2.68618  4.42225  2.77519  2.73123  3.46354  2.40513  3.72494  3.29354  2.67741  2.69355  4.24690  2.90347  2.73739  3.18146  2.89801  2.37887  2.77519  2.98518  4.58477  3.61503
          0.02828  3.97557  4.69792  0.61958  0.77255  0.48576  0.95510
     65   2.84233  5.34615  1.77581  1.50315  4.65084  3.23781  3.71297  4.12646  2.65867  3.65355  4.48262  2.70955  3.81647  2.86754  3.21541  2.75666  2.82145  3.71695  5.82946  4.36160     65 - -
          2.68618  4.42225  2.77519  2.73123  3.46354  2.40513  3.72494  3.29354  2.67741  2.69355  4.24690  2.90347  2.73739  3.18146  2.89801  2.37887  2.77519  2.98518  4.58477  3.61503
          0.02828  3.97557  4.69792  0.61958  0.77255  0.48576  0.95510
     66   2.36789  4.28923  3.29829  3.11963  4.18001  3.01731  4.22625  3.71693  3.20035  3.42949  4.34749  3.32736  3.76478  3.54176  3.48267  0.94561  2.85588  3.22941  5.54441  4.26428     66 - -
          2.68618  4.42225  2.77519  2.73123  3.46354  2.40513  3.72494  3.29354  2.67741  2.69355  4.24690  2.90347  2.73739  3.18146  2.89801  2.37887  2.77519  2.98518  4.58477  3.61503
          0.02828  3.97557  4.69792  0.61958  0.77255  0.48576  0.95510
     67   3.54223  4.77993  4.63720  4.29044  1.03820  4.34151  3.44160  3.26816  4.12100  2.62138  3.84620  4.03529  4.64078  4.08285  4.14410  3.69105  3.75769  3.17613  3.09410  1.62766     67 - -
          2.68618  4.42225  2.77519  2.73123  3.46354  2.40513  3.72494  3.29354  2.67741  2.69355  4.24690  2.90347  2.73739  3.18146  2.89801  2.37887  2.77519  2.98518  4.58477  3.61503
          0.02828  3.97557  4.69792  0.61958  0.77255  0.48576  0.95510
     68   2.58939  4.41557  3.28980  2.37057  3.56225  3.51818  3.75834  2.57362  2.67513  2.18326  3.48762  3.18578  3.90276  2.86688  3.05420  2.76160  2.66168  2.48490  4.99501  3.74192     68 - -
          2.68618  4.42225  2.77519  2.73123  3.46354  2.40513  3.72494  3.29354  2.67741  2.69355  4.24690  2.90347  2.73739  3.18146  2.89801  2.37887  2.77519  2.98518  4.58477  3.61503
          0.02828  3.97557  4.69792  0.61958  0.77255  0.48576  0.95510
     69   2.57825  4.84223  2.51575  2.27116  4.09765  2.99282  3.14870  3.30430  2.38210  3.10993  3.91209  2.88591  3.77498  2.72946  2.85404  2.48845  2.63307  3.18531  5.33317  3.64343     69 - -
          2.68618  4.42225  2.77519  2.73123  3.46354  2.40513  3.72494  3.29354  2.67741  2.69355  4.24690  2.90347  2.73739  3.18146  2.89801  2.37887  2.77519  2.98518  4.58477  3.61503
          0.02828  3.97557  4.69792  0.61958  0.77255  0.48576  0.95510
     70   2.74158  5.09181  2.84406  1.89371  4.43377  3.17994  3.58536  3.86126  2.00841  3.35894  4.15936  2.90495  3.83836  2.55460  2.19307  2.71460  2.96100  3.48664  5.49144  4.16270     70 - -
          2.68619  4.42226  2.77520  2.73124  3.46355  2.40514  3.72495  3.29355  2.67742  2.69356  4.24691  2.90339  2.73740  3.18147  2.89802  2.37881  2.77520  2.98519  4.58478  3.61504
          0.23700  2.38196  2.13166  0.40809  1.09338  0.48576  0.95510
     71   2.76934  5.26776  2.01631  1.82734  4.55802  2.86150  3.64345  4.04737  2.55921  3.55737  4.37249  2.21718  3.76509  2.63200  3.10288  2.68996  3.03479  3.63886  5.72883  4.27427     72 - -
          2.68618  4.42225  2.77519  2.73123  3.46354  2.40513  3.72494  3.29354  2.67741  2.69355  4.24690  2.90347  2.73739  3.18146  2.89801  2.37887  2.77519  2.98518  4.58477  3.61503
          0.03181  3.85957  4.58191  0.61958  0.77255  0.42521  1.06025
     72   2.69810  5.04348  2.74997  2.22885  4.35708  2.52160  3.59974  3.79373  2.17643  3.31978  4.12002  2.69851  3.81317  2.25780  2.56701  2.67644  2.92910  3.42319  5.48433  4.13190     73 - -
          2.68618  4.42225  2.77519  2.73123  3.46354  2.40513  3.72494  3.29354  2.67741  2.69355  4.24690  2.90347  2.73739  3.18146  2.89801  2.37887  2.77519  2.98518  4.58477  3.61503
          0.02828  3.97557  4.69792  0.61958  0.77255  0.48576  0.95510
     73   2.43539  4.18184  3.59416  3.02430  2.93327  3.57092  3.82787  2.64652  2.95323  2.18961  2.93078  3.37820  3.94703  3.05161  3.25895  2.55957  2.78598  2.44005  4.74184  2.88995     74 - -
          2.68618  4.42225  2.77519  2.73123  3.46354  2.40513  3.72494  3.29354  2.67741  2.69355  4.24690  2.90347  2.73739  3.18146  2.89801  2.37887  2.77519  2.98518  4.58477  3.61503
          0.02828  3.97557  4.69792  0.61958  0.77255  0.48576  0.95510
     74   3.24921  4.63987  4.60313  4.10596  3.09621  4.38759  4.71651  2.01052  3.88308  0.89734  2.97327  4.38284  4.66028  4.14283  4.05254  3.77851  3.49829  2.19567  5.13131  3.93027     75 - -
          2.68618  4.42225  2.77519  2.73123  3.46354  2.40513  3.72494  3.29354  2.67741  2.69355  4.24690  2.90347  2.73739  3.18146  2.89801  2.37887  2.77519  2.98518  4.58477  3.61503
          0.02828  3.97557  4.69792  0.61958  0.77255  0.48576  0.95510
     75   2.56481  2.80631  3.53992  2.97447  3.07162  3.56126  3.18475  2.57798  2.90592  2.42646  3.33364  2.94117  3.94065  3.20080  3.22620  2.81842  2.79787  2.49443  4.71438  3.05871     76 - -
          2.68618  4.42225  2.77519  2.73123  3.46354  2.40513  3.72494  3.29354  2.67741  2.69355  4.24690  2.90347  2.73739  3.18146  2.89801  2.37887  2.77519  2.98518  4.58477  3.61503
          0.02828  3.97557  4.69792  0.61958  0.77255  0.48576  0.95510
     76   3.14473  4.49525  4.64755  4.17053  3.34532  4.38150  4.83698  1.08708  3.98155  1.74765  3.21953  4.41851  4.69387  4.28000  4.16989  3.78390  3.40801  1.78963  5.32481  4.08642     77 - -
          2.68618  4.42225  2.77519  2.73123  3.46354  2.40513  3.72494  3.29354  2.67741  2.69355  4.24690  2.90347  2.73739  3.18146  2.89801  2.37887  2.77519  2.98518  4.58477  3.61503
          0.02828  3.97557  4.69792  0.61958  0.77255  0.48576  0.95510
     77   2.55610  4.31940  4.38923  3.89045  3.58611  4.05436  4.66763  1.68688  3.78564  2.21884  3.42788  4.12848  4.46839  4.08010  4.02720  3.42388  3.16959  1.15195  5.39158  4.17811     78 - -
          2.68618  4.42225  2.77519  2.73123  3.46354  2.40513  3.72494  3.29354  2.67741  2.69355  4.24690  2.90347  2.73739  3.18146  2.89801  2.37887  2.77519  2.98518  4.58477  3.61503
          0.02828  3.97557  4.69792  0.61958  0.77255  0.48576  0.95510
     78   2.67751  4.33645  3.80877  3.32834  3.42193  3.60666  4.16728  2.48226  3.16273  2.14971  1.78125  3.61980  4.09531  3.52445  3.42687  2.97189  2.33977  2.36123  5.09012  3.88018     79 - -
          2.68618  4.42225  2.77519  2.73123  3.46354  2.40513  3.72494  3.29354  2.67741  2.69355  4.24690  2.90347  2.73739  3.18146  2.89801  2.37887  2.77519  2.98518  4.58477  3.61503
          0.02828  3.97557  4.69792  0.61958  0.77255  0.48576  0.95510
     79   2.35778  4.56566  3.05581  2.43001  3.81066  2.91971  3.67708  2.84759  2.53301  2.85382  3.70282  3.02293  3.81565  2.72320  2.95942  2.51526  2.42712  2.90839  5.15044  3.85860     80 - -
          2.68618  4.42225  2.77519  2.73123  3.46354  2.40513  3.72494  3.29354  2.67741  2.69355  4.24690  2.90347  2.73739  3.18146  2.89801  2.37887  2.77519  2.98518  4.58477  3.61503
          0.02828  3.97557  4.69792  0.61958  0.77255  0.48576  0.95510
     80   3.41148  4.78274  4.27788  3.87660  1.56792  4.19613  2.63702  3.35062  3.75170  2.76337  3.92243  3.85060  4.52208  3.85219  3.90358  3.52307  3.63127  3.20824  3.63544  1.23376     81 - -
          2.68618  4.42225  2.77519  2.73123  3.46354  2.40513  3.72494  3.29354  2.67741  2.69355  4.24690  2.90347  2.73739  3.18146  2.89801  2.37887  2.77519  2.98518  4.58477  3.61503
          0.02828  3.97557  4.69792  0.61958  0.77255  0.48576  0.95510
     81   2.70779  0.75333  4.24990  4.01359  3.98207  3.30831  4.63807  3.14371  3.84131  3.05424  4.17917  3.97313  4.02334  4.18324  3.94717  2.97953  3.18328  2.88117  5.37566  4.26883     82 - -
          2.68618  4.42225  2.77519  2.73123  3.46354  2.40513  3.72494  3.29354  2.67741  2.69355  4.24690  2.90347  2.73739  3.18146  2.89801  2.37887  2.77519  2.98518  4.58477  3.61503
          0.02828  3.97557  4.69792  0.61958  0.77255  0.48576  0.95510
     82   2.92625  5.42126  1.93484  1.20435  4.71626  3.23174  3.76388  4.21455  2.75087  3.74429  4.60459  2.71273  3.84348  2.93333  3.31363  2.82637  3.21331  3.80879  5.89579  4.42681     83 - -
          2.68618  4.42225  2.77519  2.73123  3.46354  2.40513  3.72494  3.29354  2.67741  2.69355  4.24690  2.90347  2.73739  3.18146  2.89801  2.37887  2.77519  2.98518  4.58477  3.61503
          0.02828  3.97557  4.69792  0.61958  0.77255  0.48576  0.95510
     83   2.61910  4.79026  2.74758  2.16407  4.13777  2.13278  3.68524  3.55334  2.50465  3.16119  3.99233  2.91086  3.80268  2.66428  2.94513  2.51464  2.88973  2.95639  5.39949  4.06479     84 - -
          2.68618  4.42225  2.77519  2.73123  3.46354  2.40513  3.72494  3.29354  2.67741  2.69355  4.24690  2.90347  2.73739  3.18146  2.89801  2.37887  2.77519  2.98518  4.58477  3.61503
          0.02828  3.97557  4.69792  0.61958  0.77255  0.48576  0.95510
     84   2.79723  4.56169  3.49205  3.40494  4.54391  0.58638  4.51824  4.16925  3.60018  3.81027  4.78738  3.65644  3.95610  3.91625  3.82426  2.97222  3.28650  3.67768  5.61115  4.64954     85 - -
          2.68618  4.42225  2.77519  2.73123  3.46354  2.40513  3.72494  3.29354  2.67741  2.69355  4.24690  2.90347  2.73739  3.18146  2.89801  2.37887  2.77519  2.98518  4.58477  3.61503
          0.02828  3.97557  4.69792  0.61958  0.77255  0.48576  0.95510
     85   3.10257  5.24390  0.78074  2.40387  4.63529  3.29075  4.02506  4.24740  3.12919  3.83772  4.81887  2.96511  3.95092  3.26495  3.65878  3.05386  3.44362  3.87588  5.78367  4.49220     86 - -
          2.68618  4.42225  2.77519  2.73123  3.46354  2.40513  3.72494  3.29354  2.67741  2.69355  4.24690  2.90347  2.73739  3.18146  2.89801  2.37887  2.77519  2.98518  4.58477  3.61503
          0.02828  3.97557  4.69792  0.61958  0.77255  0.48576  0.95510
     86   3.25084  4.61583  4.67614  4.16024  3.11808  4.44305  4.77175  1.85650  3.96362  0.94891  2.96580  4.43655  4.68912  4.19106  4.12841  3.82027  3.49240  2.12511  5.16723  3.99852     87 - -
          2.68618  4.42225  2.77519  2.73123  3.46354  2.40513  3.72494  3.29354  2.67741  2.69355  4.24690  2.90347  2.73739  3.18146  2.89801  2.37887  2.77519  2.98518  4.58477  3.61503
          0.02828  3.97557  4.69792  0.61958  0.77255  0.48576  0.95510
     87   2.33926  4.19524  3.63415  3.08962  2.48239  3.56574  3.82853  2.67293  3.01940  2.39859  3.32680  3.41493  3.96741  3.29896  3.31208  2.68134  2.63779  2.46364  4.65680  2.54289     88 - -
          2.68618  4.42225  2.77519  2.73123  3.46354  2.40513  3.72494  3.29354  2.67741  2.69355  4.24690  2.90347  2.73739  3.18146  2.89801  2.37887  2.77519  2.98518  4.58477  3.61503
          0.02828  3.97557  4.69792  0.61958  0.77255  0.48576  0.95510
     88   2.45997  4.64490  3.05894  2.51590  3.51323  3.42500  3.64368  3.26083  2.33353  2.89894  3.74376  3.00736  3.82392  2.47092  2.72597  2.66016  2.24479  2.97153  5.17668  3.88000     89 - -
          2.68618  4.42225  2.77519  2.73123  3.46354  2.40513  3.72494  3.29354  2.67741  2.69355  4.24690  2.90347  2.73739  3.18146  2.89801  2.37887  2.77519  2.98518  4.58477  3.61503
          0.02828  3.97557  4.69792  0.61958  0.77255  0.48576  0.95510
     89   2.67819  4.77297  3.15565  2.56005  4.02313  3.48627  3.29708  3.41253  2.01293  2.67831  3.85419  3.03764  3.86482  2.77768  2.09666  2.73062  2.74379  2.93360  5.23838  3.96139     90 - -
          2.68618  4.42225  2.77519  2.73123  3.46354  2.40513  3.72494  3.29354  2.67741  2.69355  4.24690  2.90347  2.73739  3.18146  2.89801  2.37887  2.77519  2.98518  4.58477  3.61503
          0.02828  3.97557  4.69792  0.61958  0.77255  0.48576  0.95510
     90   3.20103  4.53317  4.74549  4.22498  3.22578  4.46958  4.84480  1.36607  4.05628  1.29145  3.05824  4.48203  4.71627  4.27825  4.22173  3.84279  3.44392  1.91247  5.25378  4.08680     91 - -
          2.68618  4.42225  2.77519  2.73123  3.46354  2.40513  3.72494  3.29354  2.67741  2.69355  4.24690  2.90347  2.73739  3.18146  2.89801  2.37887  2.77519  2.98518  4.58477  3.61503
          0.02828  3.97557  4.69792  0.61958  0.77255  0.48576  0.95510
     91   2.91230  5.15468  3.19864  2.45644  4.56956  3.57101  3.57617  3.94067  1.55970  3.39099  4.22255  3.06196  3.94517  2.36442  1.82238  2.89082  3.09433  3.59353  5.46215  4.23317     92 - -
          2.68618  4.42225  2.77519  2.73123  3.46354  2.40513  3.72494  3.29354  2.67741  2.69355  4.24690  2.90347  2.73739  3.18146  2.89801  2.37887  2.77519  2.98518  4.58477  3.61503
          0.02828  3.97557  4.69792  0.61958  0.77255  0.48576  0.95510
     92   2.53992  5.05317  2.81947  2.11899  4.37608  3.38676  3.26666  3.81969  2.00974  3.32819  4.11236  2.50218  3.79930  2.54065  2.52440  2.64427  2.89503  3.43481  5.47677  4.11948     93 - -
          2.68598  4.42229  2.77524  2.73127  3.46358  2.40517  3.72499  3.29358  2.67721  2.69351  4.24694  2.90351  2.73744  3.18151  2.89805  2.37891  2.77524  2.98523  4.58481  3.61487
          0.27972  1.78855  2.56651  0.66337  0.72384  0.48576  0.95510
     93   2.53366  4.94603  2.96858  2.45854  4.28466  3.42961  3.57997  3.68872  1.82691  3.22411  4.04529  2.95289  3.83885  2.26815  2.36433  2.54630  2.93434  3.34550  5.38408  4.09064     96 - -
          2.68618  4.42225  2.77519  2.73123  3.46354  2.40513  3.72494  3.29354  2.67741  2.69355  4.24690  2.90347  2.73739  3.18146  2.89801  2.37887  2.77519  2.98518  4.58477  3.61503
          0.03036  3.90548  4.62783  0.61958  0.77255  0.55204  0.85749
     94   2.86861  5.08890  3.13541  2.56970  4.48295  3.52873  3.56198  3.86304  1.56199  3.33461  4.16999  2.75467  3.91370  2.49779  1.91987  2.85510  3.05808  3.52213  5.42201  4.18529     97 - -
          2.68618  4.42225  2.77519  2.73123  3.46354  2.40513  3.72494  3.29354  2.67741  2.69355  4.24690  2.90347  2.73739  3.18146  2.89801  2.37887  2.77519  2.98518  4.58477  3.61503
          0.03036  3.90548  4.62783  0.61958  0.77255  0.44644  1.02138
     95   2.63259  4.89642  2.82907  2.27298  4.18417  2.56531  3.60716  3.60878  2.08805  3.18000  3.60792  2.49341  3.79898  2.74871  2.78023  2.64012  2.86894  3.26218  5.38637  4.04304     98 - -
          2.68618  4.42225  2.77519  2.73123  3.46354  2.40513  3.72494  3.29354  2.67741  2.69355  4.24690  2.90347  2.73739  3.18146  2.89801  2.37887  2.77519  2.98518  4.58477  3.61503
          0.06304  3.97557  3.16238  0.61958  0.77255  0.48576  0.95510
     96   2.72544  5.02336  2.91204  2.01800  4.35133  3.43034  3.57653  3.76587  1.78643  3.28354  4.09350  2.92629  3.83714  2.58177  2.39786  2.71247  2.94202  3.19372  5.43162  4.11869     99 - -
          2.68618  4.42225  2.77519  2.73123  3.46354  2.40513  3.72494  3.29354  2.67741  2.69355  4.24690  2.90347  2.73739  3.18146  2.89801  2.37887  2.77519  2.98518  4.58477  3.61503
          0.02926  3.94179  4.66414  0.61958  0.77255  0.51883  0.90440
     97   2.38628  4.23567  3.52498  2.96551  2.80200  3.56103  3.41659  2.72176  2.89976  2.17198  3.34256  3.33323  3.94075  3.19447  3.22205  2.55363  2.80524  2.50777  4.67060  2.89179    100 - -
          2.68618  4.42225  2.77519  2.73123  3.46354  2.40513  3.72494  3.29354  2.67741  2.69355  4.24690  2.90347  2.73739  3.18146  2.89801  2.37887  2.77519  2.98518  4.58477  3.61503
          0.02926  3.94179  4.66414  0.61958  0.77255  0.46563  0.98817
     98   3.20685  4.56232  4.65983  4.12824  1.74777  4.36107  4.37841  2.13081  3.99304  1.27999  2.96801  4.30949  4.60128  4.10924  4.12142  3.69803  3.43227  2.33458  4.67661  3.26946    101 - -
          2.68618  4.42225  2.77519  2.73123  3.46354  2.40513  3.72494  3.29354  2.67741  2.69355  4.24690  2.90347  2.73739  3.18146  2.89801  2.37887  2.77519  2.98518  4.58477  3.61503
          0.02828  3.97557  4.69792  0.61958  0.77255  0.48576  0.95510
     99   2.62423  4.93910  2.48128  2.23606  4.24397  3.32691  3.61865  3.68442  2.30492  3.24786  4.04777  2.84452  2.67768  2.75756  2.90564  2.38884  2.55879  3.31844  5.45296  4.08130    102 - -
          2.68618  4.42225  2.77519  2.73123  3.46354  2.40513  3.72494  3.29354  2.67741  2.69355  4.24690  2.90347  2.73739  3.18146  2.89801  2.37887  2.77519  2.98518  4.58477  3.61503
          0.02828  3.97557  4.69792  0.61958  0.77255  0.48576  0.95510
    100   3.04342  5.17307  2.53466  0.88727  4.53259  3.34228  3.93908  4.00706  2.83275  3.60800  4.57832  2.99494  3.95201  3.15312  3.25164  3.01585  3.34872  3.68059  5.68477  4.40804    103 - -
          2.68618  4.42225  2.77519  2.73123  3.46354  2.40513  3.72494  3.29354  2.67741  2.69355  4.24690  2.90347  2.73739  3.18146  2.89801  2.37887  2.77519  2.98518  4.58477  3.61503
          0.02828  3.97557  4.69792  0.61958  0.77255  0.48576  0.95510
    101   2.58290  4.79716  2.93503  2.24793  4.04626  3.39177  3.59655  3.46395  2.15867  3.05900  3.54116  2.68922  3.78859  2.74419  2.81816  2.31943  2.68415  3.13629  5.29234  3.62940    104 - -
          2.68618  4.42225  2.77519  2.73123  3.46354  2.40513  3.72494  3.29354  2.67741  2.69355  4.24690  2.90347  2.73739  3.18146  2.89801  2.37887  2.77519  2.98518  4.58477  3.61503
          0.02828  3.97557  4.69792  0.61958  0.77255  0.48576  0.95510
    102   2.85411  5.16598  2.55478  1.94935  4.45978  3.35535  3.68693  3.91994  2.38625  3.44170  4.30318  2.86494  3.87211  1.63111  2.76447  2.81403  3.10338  3.56694  5.59670  4.23975    105 - -
          2.68618  4.42225  2.77519  2.73123  3.46354  2.40513  3.72494  3.29354  2.67741  2.69355  4.24690  2.90347  2.73739  3.18146  2.89801  2.37887  2.77519  2.98518  4.58477  3.61503
          0.02828  3.97557  4.69792  0.61958  0.77255  0.48576  0.95510
    103   3.08031  4.41341  4.73423  4.24331  3.51550  4.39014  4.96264  1.17231  4.12105  2.01157  3.32905  4.46934  4.71469  4.39079  4.32210  3.78034  3.35009  1.37734  5.48635  4.28192    106 - -
          2.68618  4.42225  2.77519  2.73123  3.46354  2.40513  3.72494  3.29354  2.67741  2.69355  4.24690  2.90347  2.73739  3.18146  2.89801  2.37887  2.77519  2.98518  4.58477  3.61503
          0.02828  3.97557  4.69792  0.61958  0.77255  0.48576  0.95510
    104   3.06172  4.43668  4.58501  4.01619  2.82095  4.27639  4.58076  2.11197  3.90382  1.29186  2.50579  4.26407  4.53042  4.05813  4.06286  3.59762  3.28923  1.70801  5.03583  3.90268    107 - -
          2.68618  4.42225  2.77519  2.73123  3.46354  2.40513  3.72494  3.29354  2.67741  2.69355  4.24690  2.90347  2.73739  3.18146  2.89801  2.37887  2.77519  2.98518  4.58477  3.61503
          0.02828  3.97557  4.69792  0.61958  0.77255  0.48576  0.95510
    105   2.79713  5.31966  1.73113  1.91001  4.60775  3.25682  3.19576  4.10665  2.57585  3.60546  4.41011  2.35912  3.80153  2.81465  3.12150  2.54788  3.05876  3.68902  5.76595  4.30664    108 - -
          2.68618  4.42225  2.77519  2.73123  3.46354  2.40513  3.72494  3.29354  2.67741  2.69355  4.24690  2.90347  2.73739  3.18146  2.89801  2.37887  2.77519  2.98518  4.58477  3.61503
          0.02828  3.97557  4.69792  0.61958  0.77255  0.48576  0.95510
    106   3.01144  4.52619  4.09910  3.60154  2.61388  3.90881  3.84413  2.77047  3.30443  2.18674  2.94217  3.79156  4.29825  3.65953  3.49853  3.28126  3.26438  2.70481  1.53410  2.71039    109 - -
          2.68618  4.42225  2.77519  2.73123  3.46354  2.40513  3.72494  3.29354  2.67741  2.69355  4.24690  2.90347  2.73739  3.18146  2.89801  2.37887  2.77519  2.98518  4.58477  3.61503
          0.02828  3.97557  4.69792  0.61958  0.77255  0.48576  0.95510
    107   3.39153  4.76335  4.38001  4.11483  0.85701  4.05567  3.92606  2.90334  4.01944  2.25002  3.61877  4.13633  4.51252  4.15921  4.11368  3.65567  3.69300  2.90147  4.14598  2.50065    110 - -
          2.68618  4.42225  2.77519  2.73123  3.46354  2.40513  3.72494  3.29354  2.67741  2.69355  4.24690  2.90347  2.73739  3.18146  2.89801  2.37887  2.77519  2.98518  4.58477  3.61503
          0.02828  3.97557  4.69792  0.61958  0.77255  0.48576  0.95510
    108   2.50681  4.31638  4.37844  3.84740  3.51821  4.11194  4.60117  1.69332  3.74567  2.06061  3.36620  4.11232  4.47412  4.02634  3.98880  3.45313  3.16382  1.25109  5.30613  4.10113    111 - -
          2.68618  4.42225  2.77519  2.73123  3.46354  2.40513  3.72494  3.29354  2.67741  2.69355  4.24690  2.90347  2.73739  3.18146  2.89801  2.37887  2.77519  2.98518  4.58477  3.61503
          0.02828  3.97557  4.69792  0.61958  0.77255  0.48576  0.95510
    109   2.96535  4.95250  2.97384  2.73094  4.13453  3.43578  3.88989  3.78181  2.54479  3.27386  4.29956  3.19130  3.99120  1.06138  2.82663  3.00910  3.26260  3.50530  5.38865  4.08950    112 - -
          2.68618  4.42225  2.77519  2.73123  3.46354  2.40513  3.72494  3.29354  2.67741  2.69355  4.24690  2.90347  2.73739  3.18146  2.89801  2.37887  2.77519  2.98518  4.58477  3.61503
          0.02828  3.97557  4.69792  0.61958  0.77255  0.48576  0.95510
    110   3.17294  4.50473  4.75554  4.19816  3.18639  4.45513  4.79956  1.39188  4.06020  1.38659  2.53192  4.45533  4.67723  4.23154  4.21520  3.79870  3.40341  1.97350  5.20455  4.09622    113 - -
          2.68618  4.42225  2.77519  2.73123  3.46354  2.40513  3.72494  3.29354  2.67741  2.69355  4.24690  2.90347  2.73739  3.18146  2.89801  2.37887  2.77519  2.98518  4.58477  3.61503
          0.02828  3.97557  4.69792  0.61958  0.77255  0.48576  0.95510
    111   1.37577  3.32079  3.74935  3.31421  3.96126  2.99907  4.19564  3.23078  3.24318  3.03293  3.90306  3.39845  3.71171  3.52488  3.52187  2.24357  2.13235  2.82756  5.37780  4.18591    114 - -
          2.68618  4.42225  2.77519  2.73123  3.46354  2.40513  3.72494  3.29354  2.67741  2.69355  4.24690  2.90347  2.73739  3.18146  2.89801  2.37887  2.77519  2.98518  4.58477  3.61503
          0.02828  3.97557  4.69792  0.61958  0.77255  0.48576  0.95510
    112   2.78636  4.32969  3.98815  3.44251  3.20232  3.82992  4.16246  2.37631  3.27898  1.45051  2.31231  3.74411  4.20195  3.58737  3.52039  2.86100  3.03575  2.30624  4.91484  3.70622    115 - -
          2.68618  4.42225  2.77519  2.73123  3.46354  2.40513  3.72494  3.29354  2.67741  2.69355  4.24690  2.90347  2.73739  3.18146  2.89801  2.37887  2.77519  2.98518  4.58477  3.61503
          0.02828  3.97557  4.69792  0.61958  0.77255  0.48576  0.95510
    113   1.19764  4.13779  3.39595  3.13260  4.27487  2.33186  4.21378  3.66006  3.21480  3.37583  4.20726  3.28303  3.67221  3.49349  3.52275  2.17301  2.69014  3.12336  5.62628  4.41717    116 - -
          2.68618  4.42225  2.77519  2.73123  3.46354  2.40513  3.72494  3.29354  2.67741  2.69355  4.24690  2.90347  2.73739  3.18146  2.89801  2.37887  2.77519  2.98518  4.58477  3.61503
          0.02828  3.97557  4.69792  0.61958  0.77255  0.48576  0.95510
    114   3.15514  4.59377  4.48912  4.01687  3.14529  4.23649  4.66622  2.15850  3.80450  0.93733  3.03108  4.27809  4.57782  4.08684  3.98587  3.63941  3.42776  2.04156  5.14674  3.93719    117 - -
          2.68618  4.42225  2.77519  2.73123  3.46354  2.40513  3.72494  3.29354  2.67741  2.69355  4.24690  2.90347  2.73739  3.18146  2.89801  2.37887  2.77519  2.98518  4.58477  3.61503
          0.02828  3.97557  4.69792  0.61958  0.77255  0.48576  0.95510
    115   2.57192  3.71676  2.82308  2.34875  3.93647  3.40247  3.31897  3.34492  2.42396  2.71152  3.79175  2.95037  3.79790  2.34696  2.87071  2.50754  2.80404  3.03801  5.22463  3.90393    118 - -
          2.68618  4.42225  2.77519  2.73123  3.46354  2.40513  3.72494  3.29354  2.67741  2.69355  4.24690  2.90347  2.73739  3.18146  2.89801  2.37887  2.77519  2.98518  4.58477  3.61503
          0.02828  3.97557  4.69792  0.61958  0.77255  0.48576  0.95510
    116   3.40883  4.80665  4.20282  3.81088  1.82932  4.17329  2.93787  3.37505  3.67854  2.77734  3.94422  3.82082  4.50905  3.81583  3.84709  3.50705  3.63189  3.23373  3.65227  1.03948    119 - -
          2.68618  4.42225  2.77519  2.73123  3.46354  2.40513  3.72494  3.29354  2.67741  2.69355  4.24690  2.90347  2.73739  3.18146  2.89801  2.37887  2.77519  2.98518  4.58477  3.61503
          0.02828  3.97557  4.69792  0.61958  0.77255  0.48576  0.95510
    117   3.17532  4.52117  4.72463  4.15903  3.12246  4.42641  4.74428  1.65866  4.02206  1.30788  2.08279  4.42014  4.64348  4.17538  4.17038  3.76225  3.40099  2.09919  5.14144  4.05102    120 - -
          2.68618  4.42225  2.77519  2.73123  3.46354  2.40513  3.72494  3.29354  2.67741  2.69355  4.24690  2.90347  2.73739  3.18146  2.89801  2.37887  2.77519  2.98518  4.58477  3.61503
          0.02828  3.97557  4.69792  0.61958  0.77255  0.48576  0.95510
    118   3.11253  4.91036  3.23083  3.00194  3.36035  3.53760  0.94239  3.83136  2.84234  3.31205  4.36367  3.40678  4.09622  3.36974  3.10146  3.18251  3.41973  3.56457  4.82390  3.30847    121 - -
          2.68620  4.42227  2.77511  2.73125  3.46356  2.40514  3.72496  3.29356  2.67742  2.69357  4.24649  2.90348  2.73741  3.18148  2.89802  2.37888  2.77511  2.98520  4.58479  3.61505
          0.07147  2.81579  4.69792  0.77930  0.61383  0.48576  0.95510
    119   2.71170  5.05641  2.56394  1.72752  4.39484  3.01779  3.65307  3.84164  2.21475  3.38474  4.19565  2.82246  3.80637  2.79726  2.89840  2.24251  2.96807  3.46217  5.56722  4.18770    125 - -
          2.68618  4.42225  2.77519  2.73123  3.46354  2.40513  3.72494  3.29354  2.67741  2.69355  4.24690  2.90347  2.73739  3.18146  2.89801  2.37887  2.77519  2.98518  4.58477  3.61503
          0.02828  3.97557  4.69792  0.61958  0.77255  0.48576  0.95510
    120   2.82715  5.06360  3.17415  2.43588  4.43020  3.53711  3.57482  3.81519  1.65332  3.01480  4.12960  3.03602  3.90906  2.41453  1.96182  2.81971  3.02057  3.47336  5.41640  4.16202    126 - -
          2.68618  4.42225  2.77519  2.73123  3.46354  2.40513  3.72494  3.29354  2.67741  2.69355  4.24690  2.90347  2.73739  3.18146  2.89801  2.37887  2.77519  2.98518  4.58477  3.61503
          0.02828  3.97557  4.69792  0.61958  0.77255  0.48576  0.95510
    121   2.65147  3.98879  3.02508  2.46066  4.14342  3.43601  3.13254  3.55998  1.83098  3.12825  3.94437  2.58740  3.82643  2.73387  2.48482  2.67244  2.87409  3.22835  5.32285  4.01113    127 - -
          2.68618  4.42225  2.77519  2.73123  3.46354  2.40513  3.72494  3.29354  2.67741  2.69355  4.24690  2.90347  2.73739  3.18146  2.89801  2.37887  2.77519  2.98518  4.58477  3.61503
          0.02828  3.97557  4.69792  0.61958  0.77255  0.48576  0.95510
    122   3.07212  4.40080  4.74019  4.24560  3.53919  4.39446  4.96768  1.30630  4.12992  2.04566  3.35058  4.47080  4.71704  4.39943  4.33354  3.78163  3.34062  1.21402  5.49947  4.29287    128 - -
          2.68618  4.42225  2.77519  2.73123  3.46354  2.40513  3.72494  3.29354  2.67741  2.69355  4.24690  2.90347  2.73739  3.18146  2.89801  2.37887  2.77519  2.98518  4.58477  3.61503
          0.02828  3.97557  4.69792  0.61958  0.77255  0.48576  0.95510
    123   3.26049  4.60629  4.75259  4.19245  3.09497  4.50387  4.80213  1.87863  4.03614  0.96568  2.62908  4.47868  4.69920  4.19902  4.19065  3.84819  3.48502  2.16432  5.16869  4.07882    129 - -
          2.68618  4.42225  2.77519  2.73123  3.46354  2.40513  3.72494  3.29354  2.67741  2.69355  4.24690  2.90347  2.73739  3.18146  2.89801  2.37887  2.77519  2.98518  4.58477  3.61503
          0.02828  3.97557  4.69792  0.61958  0.77255  0.48576  0.95510
    124   3.11253  4.91036  3.23083  3.00194  3.36035  3.53760  0.94239  3.83136  2.84234  3.31205  4.36367  3.40678  4.09622  3.36974  3.10146  3.18251  3.41973  3.56457  4.82390  3.30847    130 - -
          2.68618  4.42225  2.77519  2.73123  3.46354  2.40513  3.72494  3.29354  2.67741  2.69355  4.24690  2.90347  2.73739  3.18146  2.89801  2.37887  2.77519  2.98518  4.58477  3.61503
          0.02828  3.97557  4.69792  0.61958  0.77255  0.48576  0.95510
    125   3.12397  4.95443  3.62536  3.11593  4.33521  3.59122  3.90248  3.88469  2.28387  3.38193  4.38009  3.46745  4.08938  3.11827  0.83188  3.20357  3.38329  3.60435  5.37685  4.24088    131 - -
          2.68618  4.42225  2.77519  2.73123  3.46354  2.40513  3.72494  3.29354  2.67741  2.69355  4.24690  2.90347  2.73739  3.18146  2.89801  2.37887  2.77519  2.98518  4.58477  3.61503
          0.02828  3.97557  4.69792  0.61958  0.77255  0.48576  0.95510
    126   3.10257  5.24390  0.78074  2.40387  4.63529  3.29075  4.02506  4.24740  3.12919  3.83772  4.81887  2.96511  3.95092  3.26495  3.65878  3.05386  3.44362  3.87588  5.78367  4.49220    132 - -
          2.68618  4.42225  2.77519  2.73123  3.46354  2.40513  3.72494  3.29354  2.67741  2.69355  4.24690  2.90347  2.73739  3.18146  2.89801  2.37887  2.77519  2.98518  4.58477  3.61503
          0.02828  3.97557  4.69792  0.61958  0.77255  0.48576  0.95510
    127   3.27207  4.70423  4.35471  3.99584  3.17715  4.11247  4.61927  2.38771  3.76256  0.75799  3.16936  4.26128  4.53063  4.10620  3.92144  3.69654  3.56192  2.45165  5.09301  3.83987    133 - -
          2.68618  4.42225  2.77519  2.73123  3.46354  2.40513  3.72494  3.29354  2.67741  2.69355  4.24690  2.90347  2.73739  3.18146  2.89801  2.37887  2.77519  2.98518  4.58477  3.61503
          0.02828  3.97557  4.69792  0.61958  0.77255  0.48576  0.95510
    128   3.06802  5.03409  3.25076  2.85401  4.44410  3.54547  3.81917  3.88003  0.90553  3.42306  4.37978  3.27364  4.03921  3.00540  2.45519  3.10373  3.31404  3.58229  5.45704  4.28499    134 - -
          2.68618  4.42225  2.77519  2.73123  3.46354  2.40513  3.72494  3.29354  2.67741  2.69355  4.24690  2.90347  2.73739  3.18146  2.89801  2.37887  2.77519  2.98518  4.58477  3.61503
          0.02828  3.97557  4.69792  0.61958  0.77255  0.48576  0.95510
    129   2.29896  4.20796  3.39475  3.11977  4.11315  3.02274  4.16826  3.37151  3.09946  3.18899  4.09835  3.31209  3.74509  3.45771  3.38594  2.26333  1.23770  2.96056  5.51108  4.26812    135 - -
          2.68618  4.42225  2.77519  2.73123  3.46354  2.40513  3.72494  3.29354  2.67741  2.69355  4.24690  2.90347  2.73739  3.18146  2.89801  2.37887  2.77519  2.98518  4.58477  3.61503
          0.02828  3.97557  4.69792  0.61958  0.77255  0.48576  0.95510
    130   2.77246  4.87510  2.79696  2.54792  4.29801  2.88318  3.80220  3.82166  2.50024  3.38232  4.27234  3.02629  3.88340  1.33939  2.83430  2.80769  3.08033  3.45914  5.49535  4.18781    136 - -
          2.68618  4.42225  2.77519  2.73123  3.46354  2.40513  3.72494  3.29354  2.67741  2.69355  4.24690  2.90347  2.73739  3.18146  2.89801  2.37887  2.77519  2.98518  4.58477  3.61503
          0.02828  3.97557  4.69792  0.61958  0.77255  0.48576  0.95510
    131   2.81115  4.80971  2.76922  2.66551  4.18962  3.25489  4.00770  3.92304  2.92049  3.55845  4.51370  0.98774  3.91217  3.28130  3.27807  2.87483  3.19683  3.53480  5.48379  4.13106    137 - -
          2.68618  4.42225  2.77519  2.73123  3.46354  2.40513  3.72494  3.29354  2.67741  2.69355  4.24690  2.90347  2.73739  3.18146  2.89801  2.37887  2.77519  2.98518  4.58477  3.61503
          0.02828  3.97557  4.69792  0.61958  0.77255  0.48576  0.95510
    132   3.08151  4.42235  4.71537  4.22927  3.49888  4.37392  4.94863  1.12685  4.10003  1.99231  3.31745  4.45612  4.70517  4.37389  4.30063  3.76730  3.35365  1.45975  5.47320  4.26671    138 - -
          2.68618  4.42225  2.77519  2.73123  3.46354  2.40513  3.72494  3.29354  2.67741  2.69355  4.24690  2.90347  2.73739  3.18146  2.89801  2.37887  2.77519  2.98518  4.58477  3.61503
          0.02828  3.97557  4.69792  0.61958  0.77255  0.48576  0.95510
    133   3.39153  4.76335  4.38001  4.11483  0.85701  4.05567  3.92606  2.90334  4.01944  2.25002  3.61877  4.13633  4.51252  4.15921  4.11368  3.65567  3.69300  2.90147  4.14598  2.50065    139 - -
          2.68618  4.42225  2.77519  2.73123  3.46354  2.40513  3.72494  3.29354  2.67741  2.69355  4.24690  2.90347  2.73739  3.18146  2.89801  2.37887  2.77519  2.98518  4.58477  3.61503
          0.02828  3.97557  4.69792  0.61958  0.77255  0.48576  0.95510
    134   3.25077  4.63564  4.61993  4.11781  3.09994  4.40152  4.72896  1.98118  3.90077  0.90551  2.96974  4.39526  4.66731  4.15294  4.06943  3.78876  3.49783  2.18152  5.13910  3.94585    140 - -
          2.68618  4.42225  2.77519  2.73123  3.46354  2.40513  3.72494  3.29354  2.67741  2.69355  4.24690  2.90347  2.73739  3.18146  2.89801  2.37887  2.77519  2.98518  4.58477  3.61503
          0.10045  3.97557  2.56651  0.61958  0.77255  0.48576  0.95510
    135   2.22836  3.48322  3.67918  3.17724  3.63304  3.27205  4.05478  2.66517  3.07542  2.39652  3.57405  3.41585  3.85541  3.39535  3.37291  2.64223  1.77321  2.41584  5.12717  3.90908    141 - -
          2.68618  4.42225  2.77519  2.73123  3.46354  2.40513  3.72494  3.29354  2.67741  2.69355  4.24690  2.90347  2.73739  3.18146  2.89801  2.37887  2.77519  2.98518  4.58477  3.61503
          0.03036  3.90548  4.62783  0.61958  0.77255  0.44644  1.02138
    136   2.82885  5.01864  3.13045  2.58890  4.43037  2.83794  3.61181  3.81825  1.50356  3.32156  4.15722  3.05057  3.91436  2.74904  2.01284  2.83364  3.04202  3.47361  5.43375  4.18629    142 - -
          2.68618  4.42225  2.77519  2.73123  3.46354  2.40513  3.72494  3.29354  2.67741  2.69355  4.24690  2.90347  2.73739  3.18146  2.89801  2.37887  2.77519  2.98518  4.58477  3.61503
          0.02828  3.97557  4.69792  0.61958  0.77255  0.48576  0.95510
    137   2.59882  4.81989  2.84143  2.40262  4.18325  2.85793  3.64206  3.60837  2.30282  3.18758  3.99893  2.24549  3.79040  2.79084  2.68031  2.52388  2.47410  3.25008  5.39986  4.06366    143 - -
          2.68618  4.42225  2.77519  2.73123  3.46354  2.40513  3.72494  3.29354  2.67741  2.69355  4.24690  2.90347  2.73739  3.18146  2.89801  2.37887  2.77519  2.98518  4.58477  3.61503
          0.02828  3.97557  4.69792  0.61958  0.77255  0.48576  0.95510
    138   2.68002  4.90577  2.60022  2.36329  4.37766  2.18364  3.73152  3.83185  2.29420  3.40031  4.23052  1.98504  3.81183  2.89743  2.95131  2.68987  2.98027  3.43848  5.57980  4.22458    144 - -
          2.68618  4.42225  2.77519  2.73123  3.46354  2.40513  3.72494  3.29354  2.67741  2.69355  4.24690  2.90347  2.73739  3.18146  2.89801  2.37887  2.77519  2.98518  4.58477  3.61503
          0.02828  3.97557  4.69792  0.61958  0.77255  0.48576  0.95510
    139   2.65588  4.29297  3.68749  3.12130  3.44773  3.66173  3.97323  1.86324  2.93922  2.35960  3.37844  3.48084  4.05383  3.31949  2.61651  2.94824  2.71586  2.05674  4.97849  3.75889    145 - -
          2.68618  4.42225  2.77519  2.73123  3.46354  2.40513  3.72494  3.29354  2.67741  2.69355  4.24690  2.90347  2.73739  3.18146  2.89801  2.37887  2.77519  2.98518  4.58477  3.61503
          0.02828  3.97557  4.69792  0.61958  0.77255  0.48576  0.95510
    140   3.11428  4.42795  4.77537  4.25421  3.44658  4.46176  4.94369  1.21845  4.13388  1.80750  3.25294  4.49607  4.73615  4.37629  4.32706  3.83101  3.36697  1.44604  5.42979  4.24878    146 - -
          2.68618  4.42225  2.77519  2.73123  3.46354  2.40513  3.72494  3.29354  2.67741  2.69355  4.24690  2.90347  2.73739  3.18146  2.89801  2.37887  2.77519  2.98518  4.58477  3.61503
          0.02828  3.97557  4.69792  0.61958  0.77255  0.48576  0.95510
    141   2.85008  4.96151  3.28507  2.67546  4.31718  3.55723  3.61751  3.66716  1.38467  3.21230  4.07881  3.11394  3.94581  2.76409  2.06937  2.87667  3.05348  3.00121  5.36575  4.13412    147 - -
          2.68618  4.42225  2.77519  2.73123  3.46354  2.40513  3.72494  3.29354  2.67741  2.69355  4.24690  2.90347  2.73739  3.18146  2.89801  2.37887  2.77519  2.98518  4.58477  3.61503
          0.02828  3.97557  4.69792  0.61958  0.77255  0.48576  0.95510
    142   3.13543  4.46438  4.74290  4.20053  3.29322  4.44022  4.84431  1.61818  4.07917  1.31774  3.09770  4.45317  4.68951  4.27645  4.25402  3.79238  3.37642  1.56041  5.29092  4.15405    148 - -
          2.68618  4.42225  2.77519  2.73123  3.46354  2.40513  3.72494  3.29354  2.67741  2.69355  4.24690  2.90347  2.73739  3.18146  2.89801  2.37887  2.77519  2.98518  4.58477  3.61503
          0.02828  3.97557  4.69792  0.61958  0.77255  0.48576  0.95510
    143   2.79723  4.56169  3.49205  3.40494  4.54391  0.58638  4.51824  4.16925  3.60018  3.81027  4.78738  3.65644  3.95610  3.91625  3.82426  2.97222  3.28650  3.67768  5.61115  4.64954    149 - -
          2.68618  4.42225  2.77519  2.73123  3.46354  2.40513  3.72494  3.29354  2.67741  2.69355  4.24690  2.90347  2.73739  3.18146  2.89801  2.37887  2.77519  2.98518  4.58477  3.61503
          0.02828  3.97557  4.69792  0.61958  0.77255  0.48576  0.95510
    144   3.10257  5.24390  0.78074  2.40387  4.63529  3.29075  4.02506  4.24740  3.12919  3.83772  4.81887  2.96511  3.95092  3.26495  3.65878  3.05386  3.44362  3.87588  5.78367  4.49220    150 - -
          2.68618  4.42225  2.77519  2.73123  3.46354  2.40513  3.72494  3.29354  2.67741  2.69355  4.24690  2.90347  2.73739  3.18146  2.89801  2.37887  2.77519  2.98518  4.58477  3.61503
          0.02828  3.97557  4.69792  0.61958  0.77255  0.48576  0.95510
    145   3.27917  4.64298  4.57086  4.11186  1.43440  4.30891  4.11374  2.44347  3.96218  1.42695  3.12269  4.22102  4.59716  4.08711  4.08641  3.68108  3.51741  2.51052  4.36120  2.80081    151 - -
          2.68618  4.42225  2.77519  2.73123  3.46354  2.40513  3.72494  3.29354  2.67741  2.69355  4.24690  2.90347  2.73739  3.18146  2.89801  2.37887  2.77519  2.98518  4.58477  3.61503
          0.02828  3.97557  4.69792  0.61958  0.77255  0.48576  0.95510
    146   2.79723  4.56169  3.49205  3.40494  4.54391  0.58638  4.51824  4.16925  3.60018  3.81027  4.78738  3.65644  3.95610  3.91625  3.82426  2.97222  3.28650  3.67768  5.61115  4.64954    152 - -
          2.68618  4.42225  2.77519  2.73123  3.46354  2.40513  3.72494  3.29354  2.67741  2.69355  4.24690  2.90347  2.73739  3.18146  2.89801  2.37887  2.77519  2.98518  4.58477  3.61503
          0.02828  3.97557  4.69792  0.61958  0.77255  0.48576  0.95510
    147   3.11171  4.50297  4.48020  4.10058  3.44505  4.17622  4.81030  0.95873  3.93068  2.01099  3.36537  4.33156  4.59832  4.26890  4.11556  3.68221  3.40938  1.85350  5.35658  4.10318    153 - -
          2.68618  4.42225  2.77519  2.73123  3.46354  2.40513  3.72494  3.29354  2.67741  2.69355  4.24690  2.90347  2.73739  3.18146  2.89801  2.37887  2.77519  2.98518  4.58477  3.61503
          0.02828  3.97557  4.69792  0.61958  0.77255  0.48576  0.95510
    148   1.45337  3.30140  3.73019  3.32184  4.06228  2.95125  4.22571  3.38019  3.26020  3.14941  4.00566  3.38508  3.68587  3.54234  3.53902  1.64665  2.65574  2.92680  5.46136  4.26807    154 - -
          2.68618  4.42225  2.77519  2.73123  3.46354  2.40513  3.72494  3.29354  2.67741  2.69355  4.24690  2.90347  2.73739  3.18146  2.89801  2.37887  2.77519  2.98518  4.58477  3.61503
          0.02828  3.97557  4.69792  0.61958  0.77255  0.48576  0.95510
    149   3.03211  5.13948  3.41738  2.77836  4.58356  3.64289  3.61104  3.93882  1.23280  3.39038  4.26446  3.18372  4.02086  2.74879  1.76325  3.03037  3.20471  3.62181  5.43797  4.26469    155 - -
          2.68618  4.42225  2.77519  2.73123  3.46354  2.40513  3.72494  3.29354  2.67741  2.69355  4.24690  2.90347  2.73739  3.18146  2.89801  2.37887  2.77519  2.98518  4.58477  3.61503
          0.02828  3.97557  4.69792  0.61958  0.77255  0.48576  0.95510
    150   2.88982  4.40478  4.26720  3.93430  3.62686  3.82958  4.71865  2.04964  3.80364  2.29652  3.57714  4.10735  4.38492  4.15638  4.00608  3.34022  3.24922  0.90433  5.42845  4.16611    156 - -
          2.68618  4.42225  2.77519  2.73123  3.46354  2.40513  3.72494  3.29354  2.67741  2.69355  4.24690  2.90347  2.73739  3.18146  2.89801  2.37887  2.77519  2.98518  4.58477  3.61503
          0.02828  3.97557  4.69792  0.61958  0.77255  0.48576  0.95510
    151   3.27207  4.70423  4.35471  3.99584  3.17715  4.11247  4.61927  2.38771  3.76256  0.75799  3.16936  4.26128  4.53063  4.10620  3.92144  3.69654  3.56192  2.45165  5.09301  3.83987    157 - -
          2.68618  4.42225  2.77519  2.73123  3.46354  2.40513  3.72494  3.29354  2.67741  2.69355  4.24690  2.90347  2.73739  3.18146  2.89801  2.37887  2.77519  2.98518  4.58477  3.61503
          0.02828  3.97557  4.69792  0.61958  0.77255  0.48576  0.95510
    152   2.91022  5.50098  1.57915  1.59808  4.78399  3.21612  3.73322  4.30650  2.72972  3.79338  4.62947  2.31382  3.82442  2.89248  3.32153  2.79496  3.19228  3.87259  5.95012  4.44164    158 - -
          2.68618  4.42225  2.77519  2.73123  3.46354  2.40513  3.72494  3.29354  2.67741  2.69355  4.24690  2.90347  2.73739  3.18146  2.89801  2.37887  2.77519  2.98518  4.58477  3.61503
          0.02828  3.97557  4.69792  0.61958  0.77255  0.48576  0.95510
    153   2.61132  4.84172  2.83776  2.39292  4.16028  2.96520  2.85449  3.60002  2.38863  3.17686  3.98893  2.61688  3.79471  2.77877  2.65056  2.13490  2.86259  3.24812  5.38136  4.03849    159 - -
          2.68618  4.42225  2.77519  2.73123  3.46354  2.40513  3.72494  3.29354  2.67741  2.69355  4.24690  2.90347  2.73739  3.18146  2.89801  2.37887  2.77519  2.98518  4.58477  3.61503
          0.02828  3.97557  4.69792  0.61958  0.77255  0.48576  0.95510
    154   2.57924  4.64337  2.96226  2.52603  3.96359  3.34442  3.17320  3.38865  2.49253  3.01774  3.86279  3.00346  3.81610  2.71829  2.88939  2.28873  2.00225  3.07056  5.26418  3.95678    160 - -
          2.68618  4.42225  2.77519  2.73123  3.46354  2.40513  3.72494  3.29354  2.67741  2.69355  4.24690  2.90347  2.73739  3.18146  2.89801  2.37887  2.77519  2.98518  4.58477  3.61503
          0.09828  3.97557  2.59244  0.61958  0.77255  0.48576  0.95510
    155   2.54309  4.09635  2.83841  2.46825  3.87218  3.38397  3.62255  3.26950  2.44127  2.64096  3.74091  2.59165  3.78800  2.79967  2.62526  2.52978  2.63543  2.96961  5.17910  3.87079    161 - -
          2.68618  4.42225  2.77519  2.73123  3.46354  2.40513  3.72494  3.29354  2.67741  2.69355  4.24690  2.90347  2.73739  3.18146  2.89801  2.37887  2.77519  2.98518  4.58477  3.61503
          0.03030  3.90759  4.62993  0.61958  0.77255  0.44749  1.01951
    156   2.85033  5.37607  1.58462  1.72484  4.68987  2.89554  3.71836  4.19196  2.68516  3.69656  4.52177  2.69572  3.81374  2.87382  3.25819  2.52604  3.13017  3.76777  5.86525  4.38519    162 - -
          2.68618  4.42225  2.77519  2.73123  3.46354  2.40513  3.72494  3.29354  2.67741  2.69355  4.24690  2.90347  2.73739  3.18146  2.89801  2.37887  2.77519  2.98518  4.58477  3.61503
          0.02828  3.97557  4.69792  0.61958  0.77255  0.48576  0.95510
    157   2.48788  4.16256  3.83667  3.26262  2.58007  3.67977  3.93282  2.52247  3.16487  1.97853  2.47954  3.55832  4.04102  3.14148  3.41486  2.95467  2.85077  2.37311  4.68933  3.17178    163 - -
          2.68618  4.42225  2.77519  2.73123  3.46354  2.40513  3.72494  3.29354  2.67741  2.69355  4.24690  2.90347  2.73739  3.18146  2.89801  2.37887  2.77519  2.98518  4.58477  3.61503
          0.02828  3.97557  4.69792  0.61958  0.77255  0.48576  0.95510
    158   1.08370  4.15158  3.54461  3.27323  4.15067  2.99777  4.28398  3.23346  3.26493  3.14186  4.09132  3.38939  3.74350  3.58689  3.53489  2.46575  2.42432  2.84480  5.58506  4.37835    164 - -
          2.68618  4.42225  2.77519  2.73123  3.46354  2.40513  3.72494  3.29354  2.67741  2.69355  4.24690  2.90347  2.73739  3.18146  2.89801  2.37887  2.77519  2.98518  4.58477  3.61503
          0.02828  3.97557  4.69792  0.61958  0.77255  0.48576  0.95510
    159   2.60176  4.77675  2.96537  2.44737  4.06632  3.39070  3.62155  3.46986  2.03447  3.07309  3.51201  2.41998  3.80643  2.77577  2.76996  2.53875  2.50042  3.14352  5.30430  3.98541    165 - -
          2.68618  4.42225  2.77519  2.73123  3.46354  2.40513  3.72494  3.29354  2.67741  2.69355  4.24690  2.90347  2.73739  3.18146  2.89801  2.37887  2.77519  2.98518  4.58477  3.61503
          0.02828  3.97557  4.69792  0.61958  0.77255  0.48576  0.95510
    160   2.47048  4.31545  3.52198  3.27982  4.06221  3.15106  4.28897  3.20199  3.22482  3.06180  4.10641  3.47197  3.86325  3.61468  3.47799  2.67299  1.00844  2.88586  5.49094  4.27911    166 - -
          2.68618  4.42225  2.77519  2.73123  3.46354  2.40513  3.72494  3.29354  2.67741  2.69355  4.24690  2.90347  2.73739  3.18146  2.89801  2.37887  2.77519  2.98518  4.58477  3.61503
          0.02828  3.97557  4.69792  0.61958  0.77255  0.48576  0.95510
    161   2.73654  3.27238  4.26267  3.69259  3.29378  3.91255  4.27905  1.97024  3.57972  1.93203  2.98245  3.91073  4.26400  3.80980  3.77123  3.22010  2.74197  1.56058  4.93401  3.74498    167 - -
          2.68618  4.42225  2.77519  2.73123  3.46354  2.40513  3.72494  3.29354  2.67741  2.69355  4.24690  2.90347  2.73739  3.18146  2.89801  2.37887  2.77519  2.98518  4.58477  3.61503
          0.02828  3.97557  4.69792  0.61958  0.77255  0.48576  0.95510
    162   2.88676  4.31112  4.38783  3.86930  3.53062  4.08067  4.61722  1.35797  3.75904  2.17443  3.37758  4.11703  4.46429  4.04470  3.99432  3.43405  2.62874  1.49688  5.32065  4.11746    168 - -
          2.68618  4.42225  2.77519  2.73123  3.46354  2.40513  3.72494  3.29354  2.67741  2.69355  4.24690  2.90347  2.73739  3.18146  2.89801  2.37887  2.77519  2.98518  4.58477  3.61503
          0.02828  3.97557  4.69792  0.61958  0.77255  0.48576  0.95510
    163   2.79723  4.56169  3.49205  3.40494  4.54391  0.58638  4.51824  4.16925  3.60018  3.81027  4.78738  3.65644  3.95610  3.91625  3.82426  2.97222  3.28650  3.67768  5.61115  4.64954    169 - -
          2.68618  4.42225  2.77519  2.73123  3.46354  2.40513  3.72494  3.29354  2.67741  2.69355  4.24690  2.90347  2.73739  3.18146  2.89801  2.37887  2.77519  2.98518  4.58477  3.61503
          0.02828  3.97557  4.69792  0.61958  0.77255  0.48576  0.95510
    164   2.47048  4.31545  3.52198  3.27982  4.06221  3.15106  4.28897  3.20199  3.22482  3.06180  4.10641  3.47197  3.86325  3.61468  3.47799  2.67299  1.00844  2.88586  5.49094  4.27911    170 - -
          2.68618  4.42225  2.77519  2.73123  3.46354  2.40513  3.72494  3.29354  2.67741  2.69355  4.24690  2.90347  2.73739  3.18146  2.89801  2.37887  2.77519  2.98518  4.58477  3.61503
          0.02828  3.97557  4.69792  0.61958  0.77255  0.48576  0.95510
    165   2.89270  4.63210  3.51115  3.36562  4.35070  3.31381  4.43402  3.92333  3.43187  3.53872  4.59348  3.66159  0.65645  3.81752  3.66512  3.06358  3.34254  3.55684  5.50830  4.47301    171 - -
          2.68618  4.42225  2.77519  2.73123  3.46354  2.40513  3.72494  3.29354  2.67741  2.69355  4.24690  2.90347  2.73739  3.18146  2.89801  2.37887  2.77519  2.98518  4.58477  3.61503
          0.02828  3.97557  4.69792  0.61958  0.77255  0.48576  0.95510
    166   3.51772  4.82817  4.42663  4.08428  1.70362  4.27325  3.47334  3.25715  3.94402  2.61928  3.87398  3.96806  4.60448  3.99759  4.04162  3.64231  3.74846  3.17298  3.64410  0.98764    172 - -
          2.68618  4.42225  2.77519  2.73123  3.46354  2.40513  3.72494  3.29354  2.67741  2.69355  4.24690  2.90347  2.73739  3.18146  2.89801  2.37887  2.77519  2.98518  4.58477  3.61503
          0.02828  3.97557  4.69792  0.61958  0.77255  0.48576  0.95510
    167   3.39842  4.84557  3.99146  3.74090  2.30250  3.95102  3.67044  3.39348  3.59548  2.82063  4.05798  3.85205  4.42282  3.87667  3.75775  3.52457  3.68579  3.26901  3.94996  0.81019    173 - -
          2.68618  4.42225  2.77519  2.73123  3.46354  2.40513  3.72494  3.29354  2.67741  2.69355  4.24690  2.90347  2.73739  3.18146  2.89801  2.37887  2.77519  2.98518  4.58477  3.61503
          0.02828  3.97557  4.69792  0.61958  0.77255  0.48576  0.95510
    168   3.05243  4.58549  4.16103  3.76313  3.25601  3.91142  4.47446  2.44204  3.52529  1.83598  1.19346  4.02764  4.37338  3.90086  3.71833  3.41190  3.36017  2.45991  5.11007  3.88046    174 - -
          2.68618  4.42225  2.77519  2.73123  3.46354  2.40513  3.72494  3.29354  2.67741  2.69355  4.24690  2.90347  2.73739  3.18146  2.89801  2.37887  2.77519  2.98518  4.58477  3.61503
          0.02828  3.97557  4.69792  0.61958  0.77255  0.48576  0.95510
    169   1.88716  4.17499  3.35501  3.10755  4.26594  2.94111  4.20367  3.62952  3.17284  3.37423  4.23334  3.27890  3.69182  3.48034  3.47707  1.19000  2.72135  3.11712  5.62729  4.39202    175 - -
          2.68618  4.42225  2.77519  2.73123  3.46354  2.40513  3.72494  3.29354  2.67741  2.69355  4.24690  2.90347  2.73739  3.18146  2.89801  2.37887  2.77519  2.98518  4.58477  3.61503
          0.02828  3.97557  4.69792  0.61958  0.77255  0.48576  0.95510
    170   2.89270  4.63210  3.51115  3.36562  4.35070  3.31381  4.43402  3.92333  3.43187  3.53872  4.59348  3.66159  0.65645  3.81752  3.66512  3.06358  3.34254  3.55684  5.50830  4.47301    176 - -
          2.68618  4.42225  2.77519  2.73123  3.46354  2.40513  3.72494  3.29354  2.67741  2.69355  4.24690  2.90347  2.73739  3.18146  2.89801  2.37887  2.77519  2.98518  4.58477  3.61503
          0.02828  3.97557  4.69792  0.61958  0.77255  0.48576  0.95510
    171   3.04342  5.17307  2.53466  0.88727  4.53259  3.34228  3.93908  4.00706  2.83275  3.60800  4.57832  2.99494  3.95201  3.15312  3.25164  3.01585  3.34872  3.68059  5.68477  4.40804    177 - -
          2.68618  4.42225  2.77519  2.73123  3.46354  2.40513  3.72494  3.29354  2.67741  2.69355  4.24690  2.90347  2.73739  3.18146  2.89801  2.37887  2.77519  2.98518  4.58477  3.61503
          0.02828  3.97557  4.69792  0.61958  0.77255  0.48576  0.95510
    172   2.86296  3.23000  4.45651  3.89674  3.30318  4.07090  4.47959  1.87579  3.77486  1.52317  3.18579  4.10452  4.40769  3.99434  3.95288  3.39850  3.11121  1.61119  5.06528  3.88762    178 - -
          2.68618  4.42225  2.77519  2.73123  3.46354  2.40513  3.72494  3.29354  2.67741  2.69355  4.24690  2.90347  2.73739  3.18146  2.89801  2.37887  2.77519  2.98518  4.58477  3.61503
          0.02828  3.97557  4.69792  0.61958  0.77255  0.48576  0.95510
    173   2.69642  2.91024  4.16468  3.60771  1.93677  3.77415  3.92960  2.46140  3.47561  2.15957  3.20176  3.75960  4.14669  3.67174  3.63658  3.08067  2.93822  2.19194  4.43244  2.76489    179 - -
          2.68618  4.42225  2.77519  2.73123  3.46354  2.40513  3.72494  3.29354  2.67741  2.69355  4.24690  2.90347  2.73739  3.18146  2.89801  2.37887  2.77519  2.98518  4.58477  3.61503
          0.02828  3.97557  4.69792  0.61958  0.77255  0.48576  0.95510
    174   2.64324  4.98640  2.83944  2.17330  4.29452  3.16097  3.57840  3.73195  2.03400  3.26464  4.05488  2.87731  3.79338  2.45765  2.58343  2.37519  2.70847  3.36071  5.43608  4.08233    180 - -
          2.68618  4.42225  2.77519  2.73123  3.46354  2.40513  3.72494  3.29354  2.67741  2.69355  4.24690  2.90347  2.73739  3.18146  2.89801  2.37887  2.77519  2.98518  4.58477  3.61503
          0.02828  3.97557  4.69792  0.61958  0.77255  0.48576  0.95510
    175   2.61790  4.70155  2.86218  2.49579  3.79475  3.33906  3.69609  3.45336  2.56463  3.07346  3.93139  1.97780  3.83007  2.91925  2.98348  2.24718  2.89583  3.13218  5.16914  3.07456    181 - -
          2.68618  4.42225  2.77519  2.73123  3.46354  2.40513  3.72494  3.29354  2.67741  2.69355  4.24690  2.90347  2.73739  3.18146  2.89801  2.37887  2.77519  2.98518  4.58477  3.61503
          0.02828  3.97557  4.69792  0.61958  0.77255  0.48576  0.95510
    176   2.78292  5.01218  3.14334  2.54154  4.34926  3.51417  3.23454  3.74818  1.61864  3.25894  4.08127  3.01969  3.88940  2.42020  2.16468  2.78319  2.98361  3.11773  5.38969  4.11936    182 - -
          2.68618  4.42225  2.77519  2.73123  3.46354  2.40513  3.72494  3.29354  2.67741  2.69355  4.24690  2.90347  2.73739  3.18146  2.89801  2.37887  2.77519  2.98518  4.58477  3.61503
          0.02828  3.97557  4.69792  0.61958  0.77255  0.48576  0.95510
    177   2.36482  4.55983  2.91539  2.64227  4.14040  3.20321  3.86807  3.54924  2.67609  3.18201  4.07495  3.06447  1.65603  2.76260  3.03294  2.63961  2.90018  3.18325  5.45280  4.15700    183 - -
          2.68618  4.42225  2.77519  2.73123  3.46354  2.40513  3.72494  3.29354  2.67741  2.69355  4.24690  2.90347  2.73739  3.18146  2.89801  2.37887  2.77519  2.98518  4.58477  3.61503
          0.02828  3.97557  4.69792  0.61958  0.77255  0.48576  0.95510
    178   3.39842  4.84557  3.99146  3.74090  2.30250  3.95102  3.67044  3.39348  3.59548  2.82063  4.05798  3.85205  4.42282  3.87667  3.75775  3.52457  3.68579  3.26901  3.94996  0.81019    184 - -
          2.68618  4.42225  2.77519  2.73123  3.46354  2.40513  3.72494  3.29354  2.67741  2.69355  4.24690  2.90347  2.73739  3.18146  2.89801  2.37887  2.77519  2.98518  4.58477  3.61503
          0.02828  3.97557  4.69792  0.61958  0.77255  0.48576  0.95510
    179   2.63209  4.93371  2.19693  2.29318  4.35063  3.25587  3.68293  3.80268  2.54153  3.36677  4.17245  2.29440  3.77713  2.83213  3.03787  2.24153  2.38513  3.40583  5.56547  4.17965    185 - -
          2.68618  4.42225  2.77519  2.73123  3.46354  2.40513  3.72494  3.29354  2.67741  2.69355  4.24690  2.90347  2.73739  3.18146  2.89801  2.37887  2.77519  2.98518  4.58477  3.61503
          0.02828  3.97557  4.69792  0.61958  0.77255  0.48576  0.95510
    180   2.86496  4.50391  3.67584  3.15970  2.01440  3.76846  2.74100  3.03301  2.78261  2.63332  3.62008  3.46101  4.13478  3.34712  3.35527  3.04299  3.09246  2.83080  4.13197  1.90426    186 - -
          2.68618  4.42225  2.77519  2.73123  3.46354  2.40513  3.72494  3.29354  2.67741  2.69355  4.24690  2.90347  2.73739  3.18146  2.89801  2.37887  2.77519  2.98518  4.58477  3.61503
          0.02828  3.97557  4.69792  0.61958  0.77255  0.48576  0.95510
    181   3.06802  5.03409  3.25076  2.85401  4.44410  3.54547  3.81917  3.88003  0.90553  3.42306  4.37978  3.27364  4.03921  3.00540  2.45519  3.10373  3.31404  3.58229  5.45704  4.28499    187 - -
          2.68618  4.42225  2.77519  2.73123  3.46354  2.40513  3.72494  3.29354  2.67741  2.69355  4.24690  2.90347  2.73739  3.18146  2.89801  2.37887  2.77519  2.98518  4.58477  3.61503
          0.02828  3.97557  4.69792  0.61958  0.77255  0.48576  0.95510
    182   2.26551  4.20982  3.31006  3.07126  4.23863  2.96603  4.17687  3.61802  3.11728  3.35871  4.23284  3.26755  3.70910  3.45203  3.41847  1.12243  2.48062  3.12365  5.60336  4.34989    188 - -
          2.68618  4.42225  2.77519  2.73123  3.46354  2.40513  3.72494  3.29354  2.67741  2.69355  4.24690  2.90347  2.73739  3.18146  2.89801  2.37887  2.77519  2.98518  4.58477  3.61503
          0.02828  3.97557  4.69792  0.61958  0.77255  0.48576  0.95510
    183   3.10257  5.24390  0.78074  2.40387  4.63529  3.29075  4.02506  4.24740  3.12919  3.83772  4.81887  2.96511  3.95092  3.26495  3.65878  3.05386  3.44362  3.87588  5.78367  4.49220    189 - -
          2.68618  4.42225  2.77519  2.73123  3.46354  2.40513  3.72494  3.29354  2.67741  2.69355  4.24690  2.90347  2.73739  3.18146  2.89801  2.37887  2.77519  2.98518  4.58477  3.61503
          0.02828  3.97557  4.69792  0.61958  0.77255  0.48576  0.95510
    184   3.10848  4.41938  4.77844  4.24942  3.43061  4.46080  4.92466  1.36169  4.13646  1.71745  3.23492  4.48989  4.72695  4.36512  4.32486  3.82333  3.35709  1.36013  5.40508  4.23414    190 - -
          2.68618  4.42225  2.77519  2.73123  3.46354  2.40513  3.72494  3.29354  2.67741  2.69355  4.24690  2.90347  2.73739  3.18146  2.89801  2.37887  2.77519  2.98518  4.58477  3.61503
          0.02828  3.97557  4.69792  0.61958  0.77255  0.48576  0.95510
    185   3.51146  4.84870  4.25178  3.98387  2.77794  3.84811  4.03144  3.54017  3.70421  2.91694  4.16909  4.11228  4.37462  4.08651  3.81419  3.71414  3.81724  3.43335  0.70077  2.77478    191 - -
          2.68618  4.42225  2.77519  2.73123  3.46354  2.40513  3.72494  3.29354  2.67741  2.69355  4.24690  2.90347  2.73739  3.18146  2.89801  2.37887  2.77519  2.98518  4.58477  3.61503
          0.02828  3.97557  4.69792  0.61958  0.77255  0.48576  0.95510
    186   1.26070  4.14218  3.43907  3.16507  4.22885  2.93726  4.22001  3.56454  3.20845  3.32485  4.18232  3.30670  3.68757  3.50602  3.50571  1.75748  2.70202  3.06560  5.59977  4.38069    192 - -
          2.68618  4.42225  2.77519  2.73123  3.46354  2.40513  3.72494  3.29354  2.67741  2.69355  4.24690  2.90347  2.73739  3.18146  2.89801  2.37887  2.77519  2.98518  4.58477  3.61503
          0.02828  3.97557  4.69792  0.61958  0.77255  0.48576  0.95510
    187   3.25986  4.66020  4.59470  4.07283  3.06449  4.39205  4.69198  2.19770  3.84064  0.87532  2.63453  4.36396  4.64468  4.09442  4.01040  3.76637  3.49966  2.30252  5.11211  3.94974    193 - -
          2.68618  4.42225  2.77519  2.73123  3.46354  2.40513  3.72494  3.29354  2.67741  2.69355  4.24690  2.90347  2.73739  3.18146  2.89801  2.37887  2.77519  2.98518  4.58477  3.61503
          0.02828  3.97557  4.69792  0.61958  0.77255  0.48576  0.95510
    188   2.79723  4.56169  3.49205  3.40494  4.54391  0.58638  4.51824  4.16925  3.60018  3.81027  4.78738  3.65644  3.95610  3.91625  3.82426  2.97222  3.28650  3.67768  5.61115  4.64954    194 - -
          2.68618  4.42225  2.77519  2.73123  3.46354  2.40513  3.72494  3.29354  2.67741  2.69355  4.24690  2.90347  2.73739  3.18146  2.89801  2.37887  2.77519  2.98518  4.58477  3.61503
          0.02828  3.97557  4.69792  0.61958  0.77255  0.48576  0.95510
    189   2.70779  0.75333  4.24990  4.01359  3.98207  3.30831  4.63807  3.14371  3.84131  3.05424  4.17917  3.97313  4.02334  4.18324  3.94717  2.97953  3.18328  2.88117  5.37566  4.26883    195 - -
          2.68618  4.42225  2.77519  2.73123  3.46354  2.40513  3.72494  3.29354  2.67741  2.69355  4.24690  2.90347  2.73739  3.18146  2.89801  2.37887  2.77519  2.98518  4.58477  3.61503
          0.02828  3.97557  4.69792  0.61958  0.77255  0.48576  0.95510
    190   2.74649  2.30191  4.38825  3.86307  3.45585  3.86483  4.49087  1.87378  3.73344  2.22284  3.36297  4.02127  4.31429  3.98886  3.92739  3.23046  3.04398  1.44140  5.16183  3.95309    196 - -
          2.68618  4.42225  2.77519  2.73123  3.46354  2.40513  3.72494  3.29354  2.67741  2.69355  4.24690  2.90347  2.73739  3.18146  2.89801  2.37887  2.77519  2.98518  4.58477  3.61503
          0.02828  3.97557  4.69792  0.61958  0.77255  0.48576  0.95510
    191   3.12590  4.54719  4.52019  4.02587  3.18854  4.25387  4.68723  2.09054  3.84033  1.03216  3.05140  4.28751  4.58204  4.10381  4.02713  3.63897  3.39209  1.82531  5.18068  3.99206    197 - -
          2.68618  4.42225  2.77519  2.73123  3.46354  2.40513  3.72494  3.29354  2.67741  2.69355  4.24690  2.90347  2.73739  3.18146  2.89801  2.37887  2.77519  2.98518  4.58477  3.61503
          0.02828  3.97557  4.69792  0.61958  0.77255  0.48576  0.95510
    192   3.39842  4.84557  3.99146  3.74090  2.30250  3.95102  3.67044  3.39348  3.59548  2.82063  4.05798  3.85205  4.42282  3.87667  3.75775  3.52457  3.68579  3.26901  3.94996  0.81019    198 - -
          2.68618  4.42225  2.77519  2.73123  3.46354  2.40513  3.72494  3.29354  2.67741  2.69355  4.24690  2.90347  2.73739  3.18146  2.89801  2.37887  2.77519  2.98518  4.58477  3.61503
          0.02828  3.97557  4.69792  0.61958  0.77255  0.48576  0.95510
    193   3.04342  5.17307  2.53466  0.88727  4.53259  3.34228  3.93908  4.00706  2.83275  3.60800  4.57832  2.99494  3.95201  3.15312  3.25164  3.01585  3.34872  3.68059  5.68477  4.40804    199 - -
          2.68618  4.42225  2.77519  2.73123  3.46354  2.40513  3.72494  3.29354  2.67741  2.69355  4.24690  2.90347  2.73739  3.18146  2.89801  2.37887  2.77519  2.98518  4.58477  3.61503
          0.02828  3.97557  4.69792  0.61958  0.77255  0.48576  0.95510
    194   3.18075  4.56839  4.59556  4.03312  3.08844  4.37183  4.66181  2.04303  3.87022  1.29745  1.70852  4.32495  4.60295  4.06724  4.04510  3.70433  3.40759  2.22886  5.10543  3.99470    200 - -
          2.68618  4.42225  2.77519  2.73123  3.46354  2.40513  3.72494  3.29354  2.67741  2.69355  4.24690  2.90347  2.73739  3.18146  2.89801  2.37887  2.77519  2.98518  4.58477  3.61503
          0.02828  3.97557  4.69792  0.61958  0.77255  0.48576  0.95510
    195   2.02735  2.50377  3.91693  3.38546  3.42867  3.44777  4.10054  2.21503  3.28603  2.43653  3.39640  3.58301  3.96687  3.55060  3.52952  2.65470  2.79796  2.13830  4.95160  3.74982    201 - -
          2.68618  4.42225  2.77519  2.73123  3.46354  2.40513  3.72494  3.29354  2.67741  2.69355  4.24690  2.90347  2.73739  3.18146  2.89801  2.37887  2.77519  2.98518  4.58477  3.61503
          0.02828  3.97557  4.69792  0.61958  0.77255  0.48576  0.95510
    196   2.49791  4.41195  3.21321  2.72140  3.75834  3.33626  3.78848  3.09817  2.67010  2.81169  3.05893  2.73581  3.82630  3.03027  3.04780  2.50960  1.92294  2.81198  5.13815  3.87128    202 - -
          2.68618  4.42225  2.77519  2.73123  3.46354  2.40513  3.72494  3.29354  2.67741  2.69355  4.24690  2.90347  2.73739  3.18146  2.89801  2.37887  2.77519  2.98518  4.58477  3.61503
          0.02828  3.97557  4.69792  0.61958  0.77255  0.48576  0.95510
    197   3.27207  4.70423  4.35471  3.99584  3.17715  4.11247  4.61927  2.38771  3.76256  0.75799  3.16936  4.26128  4.53063  4.10620  3.92144  3.69654  3.56192  2.45165  5.09301  3.83987    203 - -
          2.68618  4.42225  2.77519  2.73123  3.46354  2.40513  3.72494  3.29354  2.67741  2.69355  4.24690  2.90347  2.73739  3.18146  2.89801  2.37887  2.77519  2.98518  4.58477  3.61503
          0.02828  3.97557  4.69792  0.61958  0.77255  0.48576  0.95510
    198   2.94449  5.12683  3.25902  2.66380  4.55159  3.58723  3.59264  3.92194  1.41132  3.38176  4.22829  2.82213  3.96953  2.72469  1.78374  2.93443  3.12810  3.58588  5.44744  4.23570    204 - -
          2.68618  4.42225  2.77519  2.73123  3.46354  2.40513  3.72494  3.29354  2.67741  2.69355  4.24690  2.90347  2.73739  3.18146  2.89801  2.37887  2.77519  2.98518  4.58477  3.61503
          0.02828  3.97557  4.69792  0.61958  0.77255  0.48576  0.95510
    199   3.11253  4.91036  3.23083  3.00194  3.36035  3.53760  0.94239  3.83136  2.84234  3.31205  4.36367  3.40678  4.09622  3.36974  3.10146  3.18251  3.41973  3.56457  4.82390  3.30847    205 - -
          2.68618  4.42225  2.77519  2.73123  3.46354  2.40513  3.72494  3.29354  2.67741  2.69355  4.24690  2.90347  2.73739  3.18146  2.89801  2.37887  2.77519  2.98518  4.58477  3.61503
          0.02828  3.97557  4.69792  0.61958  0.77255  0.48576  0.95510
    200   0.87483  4.24574  3.56917  3.36615  4.15684  3.06732  4.37576  3.29793  3.38510  3.17469  4.19591  3.48910  3.81638  3.71699  3.62798  2.59550  2.88004  2.93447  5.57370  4.38565    206 - -
          2.68618  4.42225  2.77519  2.73123  3.46354  2.40513  3.72494  3.29354  2.67741  2.69355  4.24690  2.90347  2.73739  3.18146  2.89801  2.37887  2.77519  2.98518  4.58477  3.61503
          0.02828  3.97557  4.69792  0.61958  0.77255  0.48576  0.95510
    201   3.39153  4.76335  4.38001  4.11483  0.85701  4.05567  3.92606  2.90334  4.01944  2.25002  3.61877  4.13633  4.51252  4.15921  4.11368  3.65567  3.69300  2.90147  4.14598  2.50065    207 - -
          2.68618  4.42225  2.77519  2.73123  3.46354  2.40513  3.72494  3.29354  2.67741  2.69355  4.24690  2.90347  2.73739  3.18146  2.89801  2.37887  2.77519  2.98518  4.58477  3.61503
          0.02828  3.97557  4.69792  0.61958  0.77255  0.48576  0.95510
    202   2.57128  5.27359  1.70794  2.04741  4.59336  3.24364  3.69401  4.08026  2.61938  3.59723  4.41136  2.17457  3.80378  2.84357  3.16906  2.52500  3.06667  3.66719  5.77182  4.31810    208 - -
          2.68618  4.42225  2.77519  2.73123  3.46354  2.40513  3.72494  3.29354  2.67741  2.69355  4.24690  2.90347  2.73739  3.18146  2.89801  2.37887  2.77519  2.98518  4.58477  3.61503
          0.02828  3.97557  4.69792  0.61958  0.77255  0.48576  0.95510
    203   0.87483  4.24574  3.56917  3.36615  4.15684  3.06732  4.37576  3.29793  3.38510  3.17469  4.19591  3.48910  3.81638  3.71699  3.62798  2.59550  2.88004  2.93447  5.57370  4.38565    209 - -
          2.68618  4.42225  2.77519  2.73123  3.46354  2.40513  3.72494  3.29354  2.67741  2.69355  4.24690  2.90347  2.73739  3.18146  2.89801  2.37887  2.77519  2.98518  4.58477  3.61503
          0.02828  3.97557  4.69792  0.61958  0.77255  0.48576  0.95510
    204   2.64888  5.05209  2.48571  2.30399  4.37202  3.12030  3.57655  3.82518  1.94054  3.33768  4.11673  2.84309  3.78341  2.46122  2.52426  2.49428  2.88097  3.43298  5.49349  4.11847    210 - -
          2.68618  4.42225  2.77519  2.73123  3.46354  2.40513  3.72494  3.29354  2.67741  2.69355  4.24690  2.90347  2.73739  3.18146  2.89801  2.37887  2.77519  2.98518  4.58477  3.61503
          0.02828  3.97557  4.69792  0.61958  0.77255  0.48576  0.95510
    205   2.78057  5.26008  1.96335  1.96231  4.57316  3.25247  3.68131  4.06107  2.58928  3.57492  4.38369  2.23618  3.80052  2.82729  3.13157  2.09906  3.04805  3.64897  5.74622  4.29755    211 - -
          2.68618  4.42225  2.77519  2.73123  3.46354  2.40513  3.72494  3.29354  2.67741  2.69355  4.24690  2.90347  2.73739  3.18146  2.89801  2.37887  2.77519  2.98518  4.58477  3.61503
          0.02828  3.97557  4.69792  0.61958  0.77255  0.48576  0.95510
    206   3.20381  4.60896  4.56043  4.01759  3.06534  4.34890  4.64238  2.21237  3.81797  1.15967  1.79473  4.30959  4.59757  4.04691  3.99130  3.70008  3.43677  2.31379  5.08724  3.95340    212 - -
          2.68618  4.42225  2.77519  2.73123  3.46354  2.40513  3.72494  3.29354  2.67741  2.69355  4.24690  2.90347  2.73739  3.18146  2.89801  2.37887  2.77519  2.98518  4.58477  3.61503
          0.02828  3.97557  4.69792  0.61958  0.77255  0.48576  0.95510
    207   2.59640  4.59642  3.00104  2.59134  3.83539  3.36401  3.74415  3.24814  2.57945  2.26301  3.81112  2.10602  3.13604  2.96286  2.96803  2.69371  2.87524  2.96413  5.20183  3.87990    213 - -
          2.68618  4.42225  2.77519  2.73123  3.46354  2.40513  3.72494  3.29354  2.67741  2.69355  4.24690  2.90347  2.73739  3.18146  2.89801  2.37887  2.77519  2.98518  4.58477  3.61503
          0.02828  3.97557  4.69792  0.61958  0.77255  0.48576  0.95510
    208   2.26121  4.23079  3.19744  2.98539  4.35778  1.81018  4.16634  3.82846  3.14031  3.49407  4.31952  3.21627  3.68915  3.42591  3.47487  1.41596  2.74653  3.25752  5.67414  4.43391    214 - -
          2.68618  4.42225  2.77519  2.73123  3.46354  2.40513  3.72494  3.29354  2.67741  2.69355  4.24690  2.90347  2.73739  3.18146  2.89801  2.37887  2.77519  2.98518  4.58477  3.61503
          0.02828  3.97557  4.69792  0.61958  0.77255  0.48576  0.95510
    209   3.27207  4.70423  4.35471  3.99584  3.17715  4.11247  4.61927  2.38771  3.76256  0.75799  3.16936  4.26128  4.53063  4.10620  3.92144  3.69654  3.56192  2.45165  5.09301  3.83987    215 - -
          2.68618  4.42225  2.77519  2.73123  3.46354  2.40513  3.72494  3.29354  2.67741  2.69355  4.24690  2.90347  2.73739  3.18146  2.89801  2.37887  2.77519  2.98518  4.58477  3.61503
          0.02828  3.97557  4.69792  0.61958  0.77255  0.48576  0.95510
    210   2.48411  4.30995  4.39864  3.88940  3.57029  4.07289  4.65238  1.59909  3.79003  2.21427  3.41350  4.13060  4.47131  4.07512  4.02960  3.43397  3.16341  1.23206  5.36480  4.15541    216 - -
          2.68618  4.42225  2.77519  2.73123  3.46354  2.40513  3.72494  3.29354  2.67741  2.69355  4.24690  2.90347  2.73739  3.18146  2.89801  2.37887  2.77519  2.98518  4.58477  3.61503
          0.02828  3.97557  4.69792  0.61958  0.77255  0.48576  0.95510
    211   2.60052  4.20371  3.66636  3.10161  2.72789  3.26328  3.81011  2.65884  3.01855  2.16960  3.07093  3.43109  3.98948  3.08167  3.30784  2.88239  2.83212  2.46186  4.60687  2.39116    217 - -
          2.68618  4.42225  2.77519  2.73123  3.46354  2.40513  3.72494  3.29354  2.67741  2.69355  4.24690  2.90347  2.73739  3.18146  2.89801  2.37887  2.77519  2.98518  4.58477  3.61503
          0.02828  3.97557  4.69792  0.61958  0.77255  0.48576  0.95510
    212   2.95014  5.14460  3.20005  2.63928  4.55181  3.58022  3.59462  3.92668  1.35267  3.38373  4.23372  3.08709  3.96747  2.23299  2.10046  2.93499  3.13333  3.59286  5.45616  4.23765    218 - -
          2.68618  4.42225  2.77519  2.73123  3.46354  2.40513  3.72494  3.29354  2.67741  2.69355  4.24690  2.90347  2.73739  3.18146  2.89801  2.37887  2.77519  2.98518  4.58477  3.61503
          0.02828  3.97557  4.69792  0.61958  0.77255  0.48576  0.95510
    213   3.08147  4.42707  4.70334  4.22053  3.49019  4.36333  4.93977  1.10923  4.08700  1.98343  3.31235  4.44756  4.69906  4.36391  4.28735  3.75879  3.35517  1.49837  5.46553  4.25697    219 - -
          2.68618  4.42225  2.77519  2.73123  3.46354  2.40513  3.72494  3.29354  2.67741  2.69355  4.24690  2.90347  2.73739  3.18146  2.89801  2.37887  2.77519  2.98518  4.58477  3.61503
          0.02828  3.97557  4.69792  0.61958  0.77255  0.48576  0.95510
    214   3.10314  4.46087  4.64332  4.10682  3.29901  4.36521  4.77510  1.83278  3.97260  1.33132  3.12183  4.36847  4.64258  4.20091  4.16487  3.71758  3.35033  1.43271  5.27123  4.11015    220 - -
          2.68618  4.42225  2.77519  2.73123  3.46354  2.40513  3.72494  3.29354  2.67741  2.69355  4.24690  2.90347  2.73739  3.18146  2.89801  2.37887  2.77519  2.98518  4.58477  3.61503
          0.02828  3.97557  4.69792  0.61958  0.77255  0.48576  0.95510
    215   2.81612  5.09344  3.07949  2.40610  4.46866  3.50850  3.57584  3.86403  1.80025  3.34465  4.16130  3.00148  3.89401  2.28079  1.90568  2.63375  3.01540  3.50849  5.44998  4.17955    221 - -
          2.68618  4.42225  2.77519  2.73123  3.46354  2.40513  3.72494  3.29354  2.67741  2.69355  4.24690  2.90347  2.73739  3.18146  2.89801  2.37887  2.77519  2.98518  4.58477  3.61503
          0.02828  3.97557  4.69792  0.61958  0.77255  0.48576  0.95510
    216   2.50909  4.93355  2.27477  2.14161  4.40376  1.70809  3.77255  3.83835  2.70917  3.43687  4.27800  2.82212  3.80303  2.95093  3.20966  2.69476  3.00946  3.44741  5.65743  4.27318    222 - -
          2.68618  4.42225  2.77519  2.73123  3.46354  2.40513  3.72494  3.29354  2.67741  2.69355  4.24690  2.90347  2.73739  3.18146  2.89801  2.37887  2.77519  2.98518  4.58477  3.61503
          0.02828  3.97557  4.69792  0.61958  0.77255  0.48576  0.95510
    217   2.65683  4.97596  2.86643  2.28054  4.28466  3.39477  3.58263  3.71526  1.99802  3.25149  4.04808  2.72290  3.80462  2.58825  2.52070  2.23211  2.72704  3.35147  5.42410  4.08164    223 - -
          2.68618  4.42225  2.77519  2.73123  3.46354  2.40513  3.72494  3.29354  2.67741  2.69355  4.24690  2.90347  2.73739  3.18146  2.89801  2.37887  2.77519  2.98518  4.58477  3.61503
          0.02828  3.97557  4.69792  0.61958  0.77255  0.48576  0.95510
    218   2.66803  4.22894  3.79868  3.23884  2.53827  3.69355  3.82450  2.63136  3.14926  2.18170  2.91587  3.53034  3.27803  3.40538  3.41296  2.96775  2.89969  2.46326  4.49347  2.19899    224 - -
          2.68618  4.42225  2.77519  2.73123  3.46354  2.40513  3.72494  3.29354  2.67741  2.69355  4.24690  2.90347  2.73739  3.18146  2.89801  2.37887  2.77519  2.98518  4.58477  3.61503
          0.02828  3.97557  4.69792  0.61958  0.77255  0.48576  0.95510
    219   2.57765  4.73609  2.74697  2.30856  3.99084  3.16436  3.63165  3.17856  2.45352  2.86561  3.84311  2.93103  2.57812  2.79563  2.90987  2.47987  2.82000  3.08128  5.27398  3.94573    225 - -
          2.68618  4.42225  2.77519  2.73123  3.46354  2.40513  3.72494  3.29354  2.67741  2.69355  4.24690  2.90347  2.73739  3.18146  2.89801  2.37887  2.77519  2.98518  4.58477  3.61503
          0.02828  3.97557  4.69792  0.61958  0.77255  0.48576  0.95510
    220   2.40783  4.36806  3.17490  2.82369  4.00284  3.14142  3.94068  3.41738  2.81513  2.86736  3.98944  3.16755  1.77305  3.18509  3.16474  2.10827  2.80177  3.03896  5.36932  4.07787    226 - -
          2.68618  4.42225  2.77519  2.73123  3.46354  2.40513  3.72494  3.29354  2.67741  2.69355  4.24690  2.90347  2.73739  3.18146  2.89801  2.37887  2.77519  2.98518  4.58477  3.61503
          0.02828  3.97557  4.69792  0.61958  0.77255  0.48576  0.95510
    221   3.15883  4.49408  4.73587  4.17988  3.19979  4.43843  4.78724  1.35451  4.04015  1.46789  2.47401  4.43693  4.66788  4.22119  4.19985  3.78178  3.39074  1.95572  5.20702  4.09122    227 - -
          2.68618  4.42225  2.77519  2.73123  3.46354  2.40513  3.72494  3.29354  2.67741  2.69355  4.24690  2.90347  2.73739  3.18146  2.89801  2.37887  2.77519  2.98518  4.58477  3.61503
          0.02828  3.97557  4.69792  0.61958  0.77255  0.48576  0.95510
    222   2.34018  4.31207  3.14955  2.89672  4.23022  3.02513  4.06779  3.68700  2.98344  3.35632  4.21199  3.18831  1.63382  3.31772  3.32396  1.84263  2.79076  3.20234  5.55864  4.29169    228 - -
          2.68619  4.42226  2.77520  2.73124  3.46355  2.40514  3.72495  3.29355  2.67742  2.69356  4.24691  2.90348  2.73732  3.18147  2.89802  2.37888  2.77511  2.98519  4.58478  3.61504
          0.10811  2.37129  4.69792  0.40624  1.09707  0.48576  0.95510
    223   2.40631  5.00041  2.49350  2.29363  4.30298  3.34611  3.57838  3.75589  2.27562  3.28804  4.06770  2.67584  2.98782  2.50463  2.60983  2.59522  2.85064  3.37115  5.46445  4.08329    230 - -
          2.68618  4.42225  2.77519  2.73123  3.46354  2.40513  3.72494  3.29354  2.67741  2.69355  4.24690  2.90347  2.73739  3.18146  2.89801  2.37887  2.77519  2.98518  4.58477  3.61503
          0.02828  3.97557  4.69792  0.61958  0.77255  0.48576  0.95510
    224   2.56416  4.71623  2.87236  2.43443  3.94336  3.40298  3.35061  3.16360  2.35086  2.96881  3.56689  2.81995  3.79268  2.64219  2.73517  2.54561  2.44339  2.88407  5.22640  3.90398    231 - -
          2.68618  4.42225  2.77519  2.73123  3.46354  2.40513  3.72494  3.29354  2.67741  2.69355  4.24690  2.90347  2.73739  3.18146  2.89801  2.37887  2.77519  2.98518  4.58477  3.61503
          0.02828  3.97557  4.69792  0.61958  0.77255  0.48576  0.95510
    225   3.21415  4.61646  4.28879  3.84812  1.85164  4.11170  3.58988  2.94860  3.72099  2.42148  3.61426  3.87723  4.45059  3.84745  3.87488  3.43978  3.44730  2.59165  3.83433  1.24937    232 - -
          2.68618  4.42225  2.77519  2.73123  3.46354  2.40513  3.72494  3.29354  2.67741  2.69355  4.24690  2.90347  2.73739  3.18146  2.89801  2.37887  2.77519  2.98518  4.58477  3.61503
          0.02828  3.97557  4.69792  0.61958  0.77255  0.48576  0.95510
    226   2.36789  4.28923  3.29829  3.11963  4.18001  3.01731  4.22625  3.71693  3.20035  3.42949  4.34749  3.32736  3.76478  3.54176  3.48267  0.94561  2.85588  3.22941  5.54441  4.26428    233 - -
          2.68618  4.42225  2.77519  2.73123  3.46354  2.40513  3.72494  3.29354  2.67741  2.69355  4.24690  2.90347  2.73739  3.18146  2.89801  2.37887  2.77519  2.98518  4.58477  3.61503
          0.02828  3.97557  4.69792  0.61958  0.77255  0.48576  0.95510
    227   2.62670  4.91386  2.88072  2.28815  4.20222  3.38871  3.58697  3.62912  2.07760  3.03995  3.98833  2.89786  3.03264  2.36893  2.72634  2.50229  2.74809  3.27695  5.38261  4.03981    234 - -
          2.68618  4.42225  2.77519  2.73123  3.46354  2.40513  3.72494  3.29354  2.67741  2.69355  4.24690  2.90347  2.73739  3.18146  2.89801  2.37887  2.77519  2.98518  4.58477  3.61503
          0.02828  3.97557  4.69792  0.61958  0.77255  0.48576  0.95510
    228   2.53320  5.25045  2.00307  1.90232  4.55128  2.81802  3.65235  4.03790  2.52969  3.54284  4.33809  2.39822  3.79135  2.60387  3.06473  2.68496  3.00979  3.62383  5.70776  4.26408    235 - -
          2.68618  4.42225  2.77519  2.73123  3.46354  2.40513  3.72494  3.29354  2.67741  2.69355  4.24690  2.90347  2.73739  3.18146  2.89801  2.37887  2.77519  2.98518  4.58477  3.61503
          0.02828  3.97557  4.69792  0.61958  0.77255  0.48576  0.95510
    229   3.24921  4.63987  4.60313  4.10596  3.09621  4.38759  4.71651  2.01052  3.88308  0.89734  2.97327  4.38284  4.66028  4.14283  4.05254  3.77851  3.49829  2.19567  5.13131  3.93027    236 - -
          2.68618  4.42225  2.77519  2.73123  3.46354  2.40513  3.72494  3.29354  2.67741  2.69355  4.24690  2.90347  2.73739  3.18146  2.89801  2.37887  2.77519  2.98518  4.58477  3.61503
          0.02828  3.97557  4.69792  0.61958  0.77255  0.48576  0.95510
    230   2.39847  4.17978  3.04182  2.48070  3.97571  3.41398  3.30145  3.37919  2.36545  2.99127  3.81936  2.97872  3.81144  2.54189  2.26224  2.51646  2.72124  3.06864  5.23843  3.93143    237 - -
          2.68618  4.42225  2.77519  2.73123  3.46354  2.40513  3.72494  3.29354  2.67741  2.69355  4.24690  2.90347  2.73739  3.18146  2.89801  2.37887  2.77519  2.98518  4.58477  3.61503
          0.02828  3.97557  4.69792  0.61958  0.77255  0.48576  0.95510
    231   2.69350  5.16809  2.10789  1.98932  4.47269  3.30230  3.27478  3.95111  2.42596  3.45534  4.23588  2.36885  3.77914  2.73719  2.72109  2.51328  2.93859  3.54096  5.61319  4.19276    238 - -
          2.68618  4.42225  2.77519  2.73123  3.46354  2.40513  3.72494  3.29354  2.67741  2.69355  4.24690  2.90347  2.73739  3.18146  2.89801  2.37887  2.77519  2.98518  4.58477  3.61503
          0.02828  3.97557  4.69792  0.61958  0.77255  0.48576  0.95510
    232   3.27207  4.70423  4.35471  3.99584  3.17715  4.11247  4.61927  2.38771  3.76256  0.75799  3.16936  4.26128  4.53063  4.10620  3.92144  3.69654  3.56192  2.45165  5.09301  3.83987    239 - -
          2.68618  4.42225  2.77519  2.73123  3.46354  2.40513  3.72494  3.29354  2.67741  2.69355  4.24690  2.90347  2.73739  3.18146  2.89801  2.37887  2.77519  2.98518  4.58477  3.61503
          0.02828  3.97557  4.69792  0.61958  0.77255  0.48576  0.95510
    233   3.09407  4.40734  4.76637  4.24687  3.48952  4.44824  4.94627  1.37076  4.13333  1.88960  3.29666  4.48545  4.73129  4.38332  4.33230  3.81731  3.34862  1.23414  5.45365  4.26331    240 - -
          2.68618  4.42225  2.77519  2.73123  3.46354  2.40513  3.72494  3.29354  2.67741  2.69355  4.24690  2.90347  2.73739  3.18146  2.89801  2.37887  2.77519  2.98518  4.58477  3.61503
          0.02828  3.97557  4.69792  0.61958  0.77255  0.48576  0.95510
    234   2.60118  4.95475  2.66439  2.31851  4.24616  3.13345  3.57430  3.69196  2.14316  3.23580  4.01979  2.49233  3.77028  2.69853  2.57204  2.39266  2.83429  3.31885  5.42131  3.68563    241 - -
          2.68618  4.42225  2.77519  2.73123  3.46354  2.40513  3.72494  3.29354  2.67741  2.69355  4.24690  2.90347  2.73739  3.18146  2.89801  2.37887  2.77519  2.98518  4.58477  3.61503
          0.02828  3.97557  4.69792  0.61958  0.77255  0.48576  0.95510
    235   2.50696  4.71785  3.02589  2.46102  3.94837  3.41918  3.61085  3.15540  2.22661  2.85803  3.47997  2.83324  3.80638  2.54611  2.54137  2.52600  2.70677  3.04554  5.22242  3.91011    242 - -
          2.68618  4.42225  2.77519  2.73123  3.46354  2.40513  3.72494  3.29354  2.67741  2.69355  4.24690  2.90347  2.73739  3.18146  2.89801  2.37887  2.77519  2.98518  4.58477  3.61503
          0.02828  3.97557  4.69792  0.61958  0.77255  0.48576  0.95510
    236   3.21388  4.61397  4.57962  4.03554  3.06143  4.36465  4.65640  2.20965  3.83790  1.11692  1.86006  4.32708  4.60749  4.06006  4.00824  3.71580  3.44570  2.31575  5.09058  3.96217    243 - -
          2.68618  4.42225  2.77519  2.73123  3.46354  2.40513  3.72494  3.29354  2.67741  2.69355  4.24690  2.90347  2.73739  3.18146  2.89801  2.37887  2.77519  2.98518  4.58477  3.61503
          0.02828  3.97557  4.69792  0.61958  0.77255  0.48576  0.95510
    237   3.27207  4.70423  4.35471  3.99584  3.17715  4.11247  4.61927  2.38771  3.76256  0.75799  3.16936  4.26128  4.53063  4.10620  3.92144  3.69654  3.56192  2.45165  5.09301  3.83987    244 - -
          2.68618  4.42225  2.77519  2.73123  3.46354  2.40513  3.72494  3.29354  2.67741  2.69355  4.24690  2.90347  2.73739  3.18146  2.89801  2.37887  2.77519  2.98518  4.58477  3.61503
          0.02828  3.97557  4.69792  0.61958  0.77255  0.48576  0.95510
    238   2.22476  4.84100  2.65487  2.13898  4.26803  3.26375  3.70091  3.70031  2.54303  3.28833  4.10695  2.28623  3.78580  2.86111  3.00851  2.11873  2.90369  3.32231  5.50517  4.14761    245 - -
          2.68618  4.42225  2.77519  2.73123  3.46354  2.40513  3.72494  3.29354  2.67741  2.69355  4.24690  2.90347  2.73739  3.18146  2.89801  2.37887  2.77519  2.98518  4.58477  3.61503
          0.02828  3.97557  4.69792  0.61958  0.77255  0.48576  0.95510
    239   2.64970  4.82312  3.05240  2.48180  4.09045  3.44689  3.59887  3.49116  1.90658  2.72990  3.90036  2.81150  3.83311  2.55598  2.49532  2.68167  2.68378  3.03942  5.29089  3.98961    246 - -
          2.68618  4.42225  2.77519  2.73123  3.46354  2.40513  3.72494  3.29354  2.67741  2.69355  4.24690  2.90347  2.73739  3.18146  2.89801  2.37887  2.77519  2.98518  4.58477  3.61503
          0.02828  3.97557  4.69792  0.61958  0.77255  0.48576  0.95510
    240   2.71649  5.15631  2.02964  2.21182  4.46774  3.28963  3.63952  3.94350  2.47520  3.46156  4.25665  2.12237  3.79000  2.61606  2.80676  2.42289  2.97017  3.54181  5.62947  4.21172    247 - -
          2.68618  4.42225  2.77519  2.73123  3.46354  2.40513  3.72494  3.29354  2.67741  2.69355  4.24690  2.90347  2.73739  3.18146  2.89801  2.37887  2.77519  2.98518  4.58477  3.61503
          0.02828  3.97557  4.69792  0.61958  0.77255  0.48576  0.95510
    241   1.96365  4.29379  3.25966  3.01601  4.20100  3.04840  4.14758  3.51618  3.07452  3.25401  4.17417  3.27239  1.40919  3.41719  3.38793  2.53011  2.82079  3.09273  5.55923  4.32930    248 - -
          2.68618  4.42225  2.77519  2.73123  3.46354  2.40513  3.72494  3.29354  2.67741  2.69355  4.24690  2.90347  2.73739  3.18146  2.89801  2.37887  2.77519  2.98518  4.58477  3.61503
          0.02828  3.97557  4.69792  0.61958  0.77255  0.48576  0.95510
    242   2.51371  5.03622  2.53591  2.01575  4.33508  3.33503  3.58993  3.79085  2.19395  3.32105  4.10365  2.81951  3.77355  2.47300  2.84983  2.48481  2.58713  3.40424  5.49725  4.10852    249 - -
          2.68618  4.42225  2.77519  2.73123  3.46354  2.40513  3.72494  3.29354  2.67741  2.69355  4.24690  2.90347  2.73739  3.18146  2.89801  2.37887  2.77519  2.98518  4.58477  3.61503
          0.02828  3.97557  4.69792  0.61958  0.77255  0.48576  0.95510
    243   2.40665  4.95089  2.66895  2.17193  4.24485  3.35936  3.58204  3.68613  2.07556  3.23420  4.02258  2.85869  3.77549  2.70919  2.65776  2.50056  2.55419  3.31657  5.42329  4.05667    250 - -
          2.68618  4.42225  2.77519  2.73123  3.46354  2.40513  3.72494  3.29354  2.67741  2.69355  4.24690  2.90347  2.73739  3.18146  2.89801  2.37887  2.77519  2.98518  4.58477  3.61503
          0.02828  3.97557  4.69792  0.61958  0.77255  0.48576  0.95510
    244   3.12397  4.95443  3.62536  3.11593  4.33521  3.59122  3.90248  3.88469  2.28387  3.38193  4.38009  3.46745  4.08938  3.11827  0.83188  3.20357  3.38329  3.60435  5.37685  4.24088    251 - -
          2.68618  4.42225  2.77519  2.73123  3.46354  2.40513  3.72494  3.29354  2.67741  2.69355  4.24690  2.90347  2.73739  3.18146  2.89801  2.37887  2.77519  2.98518  4.58477  3.61503
          0.02828  3.97557  4.69792  0.61958  0.77255  0.48576  0.95510
    245   2.89270  4.63210  3.51115  3.36562  4.35070  3.31381  4.43402  3.92333  3.43187  3.53872  4.59348  3.66159  0.65645  3.81752  3.66512  3.06358  3.34254  3.55684  5.50830  4.47301    252 - -
          2.68618  4.42225  2.77519  2.73123  3.46354  2.40513  3.72494  3.29354  2.67741  2.69355  4.24690  2.90347  2.73739  3.18146  2.89801  2.37887  2.77519  2.98518  4.58477  3.61503
          0.02828  3.97557  4.69792  0.61958  0.77255  0.48576  0.95510
    246   2.27720  4.24347  3.28297  2.93870  4.19187  3.00993  4.05033  3.58511  2.96762  3.26961  4.10539  3.20291  3.14969  3.29132  3.31657  1.42530  2.14328  3.10939  5.52492  4.28194    253 - -
          2.68618  4.42225  2.77519  2.73123  3.46354  2.40513  3.72494  3.29354  2.67741  2.69355  4.24690  2.90347  2.73739  3.18146  2.89801  2.37887  2.77519  2.98518  4.58477  3.61503
          0.02828  3.97557  4.69792  0.61958  0.77255  0.48576  0.95510
    247   2.73971  3.57024  4.27439  3.71131  3.34175  3.91352  4.31351  1.78711  3.59649  1.97737  3.27075  3.92659  4.27882  3.83763  3.79395  3.02731  2.98908  1.50127  4.98129  3.78191    254 - -
          2.68618  4.42225  2.77519  2.73123  3.46354  2.40513  3.72494  3.29354  2.67741  2.69355  4.24690  2.90347  2.73739  3.18146  2.89801  2.37887  2.77519  2.98518  4.58477  3.61503
          0.02828  3.97557  4.69792  0.61958  0.77255  0.48576  0.95510
    248   2.38494  4.78791  2.93961  2.39813  3.69523  3.15479  3.59670  3.46393  2.31651  3.05864  3.86876  2.79174  3.44171  2.53080  2.60558  2.42876  2.80543  3.13342  5.29265  3.95623    255 - -
          2.68618  4.42225  2.77519  2.73123  3.46354  2.40513  3.72494  3.29354  2.67741  2.69355  4.24690  2.90347  2.73739  3.18146  2.89801  2.37887  2.77519  2.98518  4.58477  3.61503
          0.02828  3.97557  4.69792  0.61958  0.77255  0.48576  0.95510
    249   2.66042  5.05577  2.55548  1.82448  4.36165  3.34154  3.59510  3.81507  2.35179  3.34020  4.12690  2.82617  3.78465  2.57798  2.46712  2.52582  2.73253  3.42903  5.50983  4.12696    256 - -
          2.68618  4.42225  2.77519  2.73123  3.46354  2.40513  3.72494  3.29354  2.67741  2.69355  4.24690  2.90347  2.73739  3.18146  2.89801  2.37887  2.77519  2.98518  4.58477  3.61503
          0.02828  3.97557  4.69792  0.61958  0.77255  0.48576  0.95510
    250   3.07730  4.40603  4.74345  4.24982  3.52938  4.39763  4.96968  1.23219  4.13207  2.03008  3.34060  4.47504  4.71914  4.40039  4.33394  3.78585  3.34583  1.29355  5.49542  4.29077    257 - -
          2.68618  4.42225  2.77519  2.73123  3.46354  2.40513  3.72494  3.29354  2.67741  2.69355  4.24690  2.90347  2.73739  3.18146  2.89801  2.37887  2.77519  2.98518  4.58477  3.61503
          0.02828  3.97557  4.69792  0.61958  0.77255  0.48576  0.95510
    251   3.13937  4.51348  4.61839  4.07225  2.31506  4.31852  4.51823  2.18240  3.94923  1.13225  2.94912  4.29858  4.57183  4.09045  4.09842  3.65317  3.37043  1.98643  4.89230  3.61671    258 - -
          2.68618  4.42225  2.77519  2.73123  3.46354  2.40513  3.72494  3.29354  2.67741  2.69355  4.24690  2.90347  2.73739  3.18146  2.89801  2.37887  2.77519  2.98518  4.58477  3.61503
          0.02828  3.97557  4.69792  0.61958  0.77255  0.48576  0.95510
    252   2.55828  4.98339  2.95128  2.41078  4.29902  3.42586  3.07301  3.72332  2.10814  3.25061  4.04944  2.77022  3.82046  2.34965  2.22505  2.52170  2.89647  3.36294  5.41035  4.08440    259 - -
          2.68618  4.42225  2.77519  2.73123  3.46354  2.40513  3.72494  3.29354  2.67741  2.69355  4.24690  2.90347  2.73739  3.18146  2.89801  2.37887  2.77519  2.98518  4.58477  3.61503
          0.02828  3.97557  4.69792  0.61958  0.77255  0.48576  0.95510
    253   2.58309  4.40302  3.30986  2.74286  3.55070  3.50965  3.73073  2.76349  2.41120  2.37433  2.58253  2.90875  3.89117  2.86519  2.97661  2.75374  2.81225  2.67161  4.96027  3.71018    260 - -
          2.68618  4.42225  2.77519  2.73123  3.46354  2.40513  3.72494  3.29354  2.67741  2.69355  4.24690  2.90347  2.73739  3.18146  2.89801  2.37887  2.77519  2.98518  4.58477  3.61503
          0.02828  3.97557  4.69792  0.61958  0.77255  0.48576  0.95510
    254   2.89270  4.63210  3.51115  3.36562  4.35070  3.31381  4.43402  3.92333  3.43187  3.53872  4.59348  3.66159  0.65645  3.81752  3.66512  3.06358  3.34254  3.55684  5.50830  4.47301    261 - -
          2.68618  4.42225  2.77519  2.73123  3.46354  2.40513  3.72494  3.29354  2.67741  2.69355  4.24690  2.90347  2.73739  3.18146  2.89801  2.37887  2.77519  2.98518  4.58477  3.61503
          0.02828  3.97557  4.69792  0.61958  0.77255  0.48576  0.95510
    255   2.99680  4.36845  4.39820  3.90166  1.72072  4.01097  3.66889  2.20354  3.75307  2.30515  3.40248  3.89217  4.34336  3.85171  3.84821  3.32520  3.22244  2.63556  3.33150  1.85644    262 - -
          2.68618  4.42225  2.77519  2.73123  3.46354  2.40513  3.72494  3.29354  2.67741  2.69355  4.24690  2.90347  2.73739  3.18146  2.89801  2.37887  2.77519  2.98518  4.58477  3.61503
          0.02828  3.97557  4.69792  0.61958  0.77255  0.48576  0.95510
    256   3.11188  4.42593  4.77411  4.25459  3.45504  4.45937  4.94716  1.21421  4.13419  1.83161  3.26176  4.49569  4.73658  4.37950  4.32859  3.82978  3.36556  1.43253  5.43683  4.25318    263 - -
          2.68618  4.42225  2.77519  2.73123  3.46354  2.40513  3.72494  3.29354  2.67741  2.69355  4.24690  2.90347  2.73739  3.18146  2.89801  2.37887  2.77519  2.98518  4.58477  3.61503
          0.01912  3.96641        *  0.61958  0.77255  0.00000        *
//
HMMER3/b [3.0 | March 2010]
NAME  Hmmer.OG007.fa.rp.me
LENG  255
ALPH  amino
RF    no
CS    no
MAP   yes
DATE  Thu Oct 25 13:09:13 2018
NSEQ  13
EFFN  0.568115
CKSUM 3483253310
STATS LOCAL MSV      -10.6941  0.70271
STATS LOCAL VITERBI  -11.7377  0.70271
STATS LOCAL FORWARD   -5.1782  0.70271
HMM          A        C        D        E        F        G        H        I        K        L        M        N        P        Q        R        S        T        V        W        Y   
            m->m     m->i     m->d     i->m     i->i     d->m     d->d
  COMPO   2.62737  4.19011  2.97070  2.73145  3.32124  2.94666  3.62716  2.65390  2.60837  2.34149  3.56385  3.13663  3.48720  3.11104  2.93599  2.70353  2.93432  2.57635  4.64169  3.35356
          2.68618  4.42225  2.77519  2.73123  3.46354  2.40513  3.72494  3.29354  2.67741  2.69355  4.24690  2.90347  2.73739  3.18146  2.89801  2.37887  2.77519  2.98518  4.58477  3.61503
          0.02987  3.92156  4.64390  0.61958  0.77255  0.00000        *
      1   3.31800  4.78711  3.91064  3.64914  2.29503  3.88727  3.64155  3.32036  3.50525  2.76166  3.99028  3.78388  4.35992  3.79952  3.67894  3.44985  3.60489  3.19322  3.94071  0.88793      1 - -
          2.68618  4.42225  2.77519  2.73123  3.46354  2.40513  3.72494  3.29354  2.67741  2.69355  4.24690  2.90347  2.73739  3.18146  2.89801  2.37887  2.77519  2.98518  4.58477  3.61503
          0.02987  3.92156  4.64390  0.61958  0.77255  0.48576  0.95510
      2   2.39671  4.60751  3.06598  2.44415  3.83161  3.41455  3.63500  3.00230  2.22050  2.86266  3.70804  3.00308  3.81100  2.82271  2.72759  2.55193  2.47781  2.82465  5.14729  3.85402      2 - -
          2.68618  4.42225  2.77519  2.73123  3.46354  2.40513  3.72494  3.29354  2.67741  2.69355  4.24690  2.90347  2.73739  3.18146  2.89801  2.37887  2.77519  2.98518  4.58477  3.61503
          0.02987  3.92156  4.64390  0.61958  0.77255  0.48576  0.95510
      3   2.71855  4.80107  3.21485  2.60056  4.07117  3.50531  3.60507  3.42533  1.75441  3.01894  3.47970  3.06200  3.88260  2.76486  2.06966  2.76952  2.92951  2.89078  5.25248  3.99381      3 - -
          2.68618  4.42225  2.77519  2.73123  3.46354  2.40513  3.72494  3.29354  2.67741  2.69355  4.24690  2.90347  2.73739  3.18146  2.89801  2.37887  2.77519  2.98518  4.58477  3.61503
          0.02987  3.92156  4.64390  0.61958  0.77255  0.48576  0.95510
      4   2.59435  4.26687  3.54015  2.98232  3.42672  3.25141  3.87195  2.08619  2.55436  2.32811  3.37698  3.36471  3.97435  3.21200  3.18095  2.85663  2.83472  2.10240  4.91320  3.68330      4 - -
          2.68618  4.42225  2.77519  2.73123  3.46354  2.40513  3.72494  3.29354  2.67741  2.69355  4.24690  2.90347  2.73739  3.18146  2.89801  2.37887  2.77519  2.98518  4.58477  3.61503
          0.02987  3.92156  4.64390  0.61958  0.77255  0.48576  0.95510
      5   2.78507  4.96501  3.08535  2.55875  4.36998  3.14106  3.59772  3.75878  1.52215  3.27639  4.11199  3.02250  3.88531  2.73829  2.09555  2.66438  3.00455  3.41617  5.40417  4.14969      5 - -
          2.68618  4.42225  2.77519  2.73123  3.46354  2.40513  3.72494  3.29354  2.67741  2.69355  4.24690  2.90347  2.73739  3.18146  2.89801  2.37887  2.77519  2.98518  4.58477  3.61503
          0.02987  3.92156  4.64390  0.61958  0.77255  0.48576  0.95510
      6   2.68754  4.47744  3.39295  2.91991  3.72184  3.53145  3.89229  2.68002  2.09686  2.63498  3.65290  3.31514  3.99178  3.14804  2.91171  2.88549  2.96054  1.68802  5.17439  3.91841      6 - -
          2.68618  4.42225  2.77519  2.73123  3.46354  2.40513  3.72494  3.29354  2.67741  2.69355  4.24690  2.90347  2.73739  3.18146  2.89801  2.37887  2.77519  2.98518  4.58477  3.61503
          0.02987  3.92156  4.64390  0.61958  0.77255  0.48576  0.95510
      7   3.09396  4.42324  4.69671  4.16608  3.35656  4.41073  4.84989  1.32503  4.04225  1.63151  3.16738  4.42225  4.67916  4.27590  4.23661  3.76999  3.34204  1.54271  5.33897  4.17033      7 - -
          2.68618  4.42225  2.77519  2.73123  3.46354  2.40513  3.72494  3.29354  2.67741  2.69355  4.24690  2.90347  2.73739  3.18146  2.89801  2.37887  2.77519  2.98518  4.58477  3.61503
          0.02987  3.92156  4.64390  0.61958  0.77255  0.48576  0.95510
      8   2.72622  4.49695  3.41005  3.31561  4.45732  0.65723  4.43302  4.06874  3.50357  3.71676  4.69279  3.57430  3.88967  3.82382  3.73437  2.89951  3.21127  3.58758  5.53965  4.56083      8 - -
          2.68618  4.42225  2.77519  2.73123  3.46354  2.40513  3.72494  3.29354  2.67741  2.69355  4.24690  2.90347  2.73739  3.18146  2.89801  2.37887  2.77519  2.98518  4.58477  3.61503
          0.02987  3.92156  4.64390  0.61958  0.77255  0.48576  0.95510
      9   2.84851  5.14800  2.65703  1.81138  4.49571  3.38312  3.63736  3.90528  1.62543  3.42463  4.27140  2.88766  3.86774  2.78333  2.57367  2.81155  3.08069  3.55085  5.55403  4.23656      9 - -
          2.68618  4.42225  2.77519  2.73123  3.46354  2.40513  3.72494  3.29354  2.67741  2.69355  4.24690  2.90347  2.73739  3.18146  2.89801  2.37887  2.77519  2.98518  4.58477  3.61503
          0.02987  3.92156  4.64390  0.61958  0.77255  0.48576  0.95510
     10   2.72622  4.49695  3.41005  3.31561  4.45732  0.65723  4.43302  4.06874  3.50357  3.71676  4.69279  3.57430  3.88967  3.82382  3.73437  2.89951  3.21127  3.58758  5.53965  4.56083     10 - -
          2.68618  4.42225  2.77519  2.73123  3.46354  2.40513  3.72494  3.29354  2.67741  2.69355  4.24690  2.90347  2.73739  3.18146  2.89801  2.37887  2.77519  2.98518  4.58477  3.61503
          0.02987  3.92156  4.64390  0.61958  0.77255  0.48576  0.95510
     11   2.02535  4.17027  3.27449  3.04750  4.21429  2.92656  4.16029  3.58606  3.11919  3.33475  4.20889  3.23860  3.67442  3.43920  3.42154  1.19455  2.71369  3.08876  5.58251  4.33139     11 - -
          2.68618  4.42225  2.77519  2.73123  3.46354  2.40513  3.72494  3.29354  2.67741  2.69355  4.24690  2.90347  2.73739  3.18146  2.89801  2.37887  2.77519  2.98518  4.58477  3.61503
          0.02987  3.92156  4.64390  0.61958  0.77255  0.48576  0.95510
     12   3.40161  4.72576  4.40609  4.04364  1.11650  4.21692  3.51142  3.05720  3.90434  2.41259  3.68032  3.95578  4.54618  3.96641  4.00114  3.58323  3.63380  2.99869  3.69281  1.72516     12 - -
          2.68618  4.42225  2.77519  2.73123  3.46354  2.40513  3.72494  3.29354  2.67741  2.69355  4.24690  2.90347  2.73739  3.18146  2.89801  2.37887  2.77519  2.98518  4.58477  3.61503
          0.02987  3.92156  4.64390  0.61958  0.77255  0.48576  0.95510
     13   2.72622  4.49695  3.41005  3.31561  4.45732  0.65723  4.43302  4.06874  3.50357  3.71676  4.69279  3.57430  3.88967  3.82382  3.73437  2.89951  3.21127  3.58758  5.53965  4.56083     13 - -
          2.68618  4.42225  2.77519  2.73123  3.46354  2.40513  3.72494  3.29354  2.67741  2.69355  4.24690  2.90347  2.73739  3.18146  2.89801  2.37887  2.77519  2.98518  4.58477  3.61503
          0.02987  3.92156  4.64390  0.61958  0.77255  0.48576  0.95510
     14   2.60680  3.90977  3.15846  2.58077  3.76469  3.46296  3.30923  3.19238  2.06392  2.83395  3.69060  3.05270  3.84525  2.83681  2.50594  2.69927  2.83086  2.91908  5.08670  2.99668     14 - -
          2.68618  4.42225  2.77519  2.73123  3.46354  2.40513  3.72494  3.29354  2.67741  2.69355  4.24690  2.90347  2.73739  3.18146  2.89801  2.37887  2.77519  2.98518  4.58477  3.61503
          0.02987  3.92156  4.64390  0.61958  0.77255  0.48576  0.95510
     15   0.94529  4.21654  3.51238  3.30581  4.10120  3.03979  4.32207  3.23406  3.32333  3.11341  4.13977  3.44304  3.78364  3.65998  3.57055  2.56637  2.84712  2.87997  5.52345  4.32913     15 - -
          2.68618  4.42225  2.77519  2.73123  3.46354  2.40513  3.72494  3.29354  2.67741  2.69355  4.24690  2.90347  2.73739  3.18146  2.89801  2.37887  2.77519  2.98518  4.58477  3.61503
          0.02987  3.92156  4.64390  0.61958  0.77255  0.48576  0.95510
     16   3.05360  4.39310  4.64126  4.09018  3.30860  4.35471  4.74914  1.58452  3.98283  1.61520  2.84447  4.34768  4.61578  4.18991  4.17205  3.69311  3.29236  1.43473  5.25180  4.10913     16 - -
          2.68618  4.42225  2.77519  2.73123  3.46354  2.40513  3.72494  3.29354  2.67741  2.69355  4.24690  2.90347  2.73739  3.18146  2.89801  2.37887  2.77519  2.98518  4.58477  3.61503
          0.02987  3.92156  4.64390  0.61958  0.77255  0.48576  0.95510
     17   3.21024  4.65790  4.26829  3.90826  3.15437  4.04449  4.54858  2.36099  3.67553  0.81707  3.16181  4.17898  4.47134  4.03212  3.84361  3.62092  3.50222  2.41109  5.05158  3.78627     17 - -
          2.68618  4.42225  2.77519  2.73123  3.46354  2.40513  3.72494  3.29354  2.67741  2.69355  4.24690  2.90347  2.73739  3.18146  2.89801  2.37887  2.77519  2.98518  4.58477  3.61503
          0.02987  3.92156  4.64390  0.61958  0.77255  0.48576  0.95510
     18   2.29571  3.03078  4.17450  3.69212  3.57362  3.51125  4.39467  2.15167  3.57290  2.41433  3.48885  3.79898  4.08488  3.84324  3.78742  2.90938  2.89548  1.34974  5.20560  4.00228     18 - -
          2.68618  4.42225  2.77519  2.73123  3.46354  2.40513  3.72494  3.29354  2.67741  2.69355  4.24690  2.90347  2.73739  3.18146  2.89801  2.37887  2.77519  2.98518  4.58477  3.61503
          0.02987  3.92156  4.64390  0.61958  0.77255  0.48576  0.95510
     19   2.66652  4.83689  3.04132  2.48783  4.13015  3.43812  3.59216  3.52240  1.90326  3.09964  3.92994  2.97840  3.83406  2.35340  2.47045  2.69574  2.55055  2.95689  5.30497  4.01282     19 - -
          2.68618  4.42225  2.77519  2.73123  3.46354  2.40513  3.72494  3.29354  2.67741  2.69355  4.24690  2.90347  2.73739  3.18146  2.89801  2.37887  2.77519  2.98518  4.58477  3.61503
          0.02987  3.92156  4.64390  0.61958  0.77255  0.48576  0.95510
     20   2.41947  4.75197  2.85246  2.28401  4.03019  3.15769  3.14727  3.44755  2.42983  3.05364  3.87479  2.64142  3.77819  2.78006  2.88219  2.28806  2.81891  2.91049  5.29727  3.96460     20 - -
          2.68618  4.42225  2.77519  2.73123  3.46354  2.40513  3.72494  3.29354  2.67741  2.69355  4.24690  2.90347  2.73739  3.18146  2.89801  2.37887  2.77519  2.98518  4.58477  3.61503
          0.02987  3.92156  4.64390  0.61958  0.77255  0.48576  0.95510
     21   2.47762  4.73446  3.03963  2.48437  3.99834  3.18192  3.60656  3.39260  1.96731  2.77637  3.83416  2.84421  3.81466  2.76848  2.50625  2.65768  2.83806  2.92258  5.24081  3.94205     21 - -
          2.68618  4.42225  2.77519  2.73123  3.46354  2.40513  3.72494  3.29354  2.67741  2.69355  4.24690  2.90347  2.73739  3.18146  2.89801  2.37887  2.77519  2.98518  4.58477  3.61503
          0.02987  3.92156  4.64390  0.61958  0.77255  0.48576  0.95510
     22   2.45147  4.74327  2.82855  2.27313  3.98159  3.17724  3.59571  3.20487  2.30393  2.83872  3.82172  2.91525  3.77763  2.65694  2.85358  2.46174  2.61648  3.07568  5.25202  3.92168     22 - -
          2.68619  4.42226  2.77512  2.73118  3.46355  2.40514  3.72496  3.29355  2.67742  2.69356  4.24691  2.90340  2.73741  3.18148  2.89802  2.37888  2.77521  2.98520  4.58478  3.61504
          0.10506  2.40674  4.64390  0.52212  0.89958  0.48576  0.95510
     23   2.71179  5.10474  1.74321  2.18169  4.49665  3.21236  3.68584  3.97941  2.59858  3.51486  4.32833  2.35810  3.25684  2.83896  3.12966  2.34053  2.99869  3.56411  5.69435  4.26442     25 - -
          2.68618  4.42225  2.77519  2.73123  3.46354  2.40513  3.72494  3.29354  2.67741  2.69355  4.24690  2.90347  2.73739  3.18146  2.89801  2.37887  2.77519  2.98518  4.58477  3.61503
          0.02987  3.92156  4.64390  0.61958  0.77255  0.48576  0.95510
     24   2.64809  4.91930  2.75046  2.27418  4.24200  2.50755  3.60990  3.67016  2.12665  3.22942  4.04102  2.68351  3.79278  2.75316  2.62207  2.40811  2.89197  3.31376  5.42437  4.08125     26 - -
          2.68618  4.42225  2.77519  2.73123  3.46354  2.40513  3.72494  3.29354  2.67741  2.69355  4.24690  2.90347  2.73739  3.18146  2.89801  2.37887  2.77519  2.98518  4.58477  3.61503
          0.02987  3.92156  4.64390  0.61958  0.77255  0.48576  0.95510
     25   2.79213  5.07519  2.96651  2.22569  4.43690  3.46486  3.56963  3.83838  1.64038  3.32919  4.14764  2.95808  3.86777  2.55555  2.17951  2.65067  2.99801  3.48319  5.44590  4.16263     27 - -
          2.68618  4.42225  2.77519  2.73123  3.46354  2.40513  3.72494  3.29354  2.67741  2.69355  4.24690  2.90347  2.73739  3.18146  2.89801  2.37887  2.77519  2.98518  4.58477  3.61503
          0.02987  3.92156  4.64390  0.61958  0.77255  0.48576  0.95510
     26   2.60789  4.70253  2.98035  2.47654  3.85159  3.41218  3.62066  3.32761  2.40003  2.79277  3.79562  2.60229  3.81914  2.25437  2.80400  2.66516  2.71057  3.03274  5.16439  3.22916     28 - -
          2.68618  4.42225  2.77519  2.73123  3.46354  2.40513  3.72494  3.29354  2.67741  2.69355  4.24690  2.90347  2.73739  3.18146  2.89801  2.37887  2.77519  2.98518  4.58477  3.61503
          0.02987  3.92156  4.64390  0.61958  0.77255  0.48576  0.95510
     27   2.87900  3.49262  4.03572  3.53583  2.28943  3.82899  3.67647  2.77085  3.41198  2.40011  3.47700  3.68869  4.21642  3.62418  3.62005  3.14761  3.13007  2.61275  4.06538  1.46684     29 - -
          2.68618  4.42225  2.77519  2.73123  3.46354  2.40513  3.72494  3.29354  2.67741  2.69355  4.24690  2.90347  2.73739  3.18146  2.89801  2.37887  2.77519  2.98518  4.58477  3.61503
          0.02987  3.92156  4.64390  0.61958  0.77255  0.48576  0.95510
     28   2.97187  4.37618  4.49802  4.02373  3.50573  4.17050  4.78347  1.67543  3.88718  2.06362  3.35797  4.25780  4.56421  4.19619  4.11209  3.56521  3.26125  1.07470  5.41461  4.17639     30 - -
          2.68618  4.42225  2.77519  2.73123  3.46354  2.40513  3.72494  3.29354  2.67741  2.69355  4.24690  2.90347  2.73739  3.18146  2.89801  2.37887  2.77519  2.98518  4.58477  3.61503
          0.02987  3.92156  4.64390  0.61958  0.77255  0.48576  0.95510
     29   3.05226  4.39240  4.65198  4.11784  3.38717  4.35767  4.81085  1.29454  3.99985  1.87452  2.91950  4.37132  4.64198  4.23927  4.20046  3.71197  3.30229  1.48322  5.33678  4.17056     31 - -
          2.68618  4.42225  2.77519  2.73123  3.46354  2.40513  3.72494  3.29354  2.67741  2.69355  4.24690  2.90347  2.73739  3.18146  2.89801  2.37887  2.77519  2.98518  4.58477  3.61503
          0.02987  3.92156  4.64390  0.61958  0.77255  0.48576  0.95510
     30   2.78321  4.80530  3.19156  2.70853  4.12542  3.47137  3.70664  3.38573  1.35005  3.06038  4.01131  3.13671  3.93148  2.88283  2.46888  2.85195  3.03710  2.79498  5.33664  4.07153     32 - -
          2.68618  4.42225  2.77519  2.73123  3.46354  2.40513  3.72494  3.29354  2.67741  2.69355  4.24690  2.90347  2.73739  3.18146  2.89801  2.37887  2.77519  2.98518  4.58477  3.61503
          0.02987  3.92156  4.64390  0.61958  0.77255  0.48576  0.95510
     31   2.62328  4.64733  2.99496  1.97081  3.83404  3.43595  3.68180  2.60097  2.48830  2.81009  3.71977  3.01971  3.85090  2.69794  2.89209  2.70783  2.86014  2.73376  5.19027  3.89165     33 - -
          2.68618  4.42225  2.77519  2.73123  3.46354  2.40513  3.72494  3.29354  2.67741  2.69355  4.24690  2.90347  2.73739  3.18146  2.89801  2.37887  2.77519  2.98518  4.58477  3.61503
          0.02987  3.92156  4.64390  0.61958  0.77255  0.48576  0.95510
     32   3.04154  4.41831  4.58110  4.11109  3.42953  4.26463  4.83745  1.13001  3.96058  1.93735  3.27437  4.34565  4.62487  4.25633  4.16600  3.66526  3.32202  1.60449  5.39142  4.16849     34 - -
          2.68618  4.42225  2.77519  2.73123  3.46354  2.40513  3.72494  3.29354  2.67741  2.69355  4.24690  2.90347  2.73739  3.18146  2.89801  2.37887  2.77519  2.98518  4.58477  3.61503
          0.02987  3.92156  4.64390  0.61958  0.77255  0.48576  0.95510
     33   2.51284  5.12114  1.82926  2.18052  4.46738  2.83592  3.66138  3.94063  2.55356  3.47389  4.28239  2.47827  3.77430  2.62289  3.07989  2.54438  2.98360  3.53764  5.65824  4.23406     35 - -
          2.68618  4.42225  2.77519  2.73123  3.46354  2.40513  3.72494  3.29354  2.67741  2.69355  4.24690  2.90347  2.73739  3.18146  2.89801  2.37887  2.77519  2.98518  4.58477  3.61503
          0.02987  3.92156  4.64390  0.61958  0.77255  0.48576  0.95510
     34   3.06040  4.40657  4.63353  4.07984  3.26632  4.34412  4.72646  1.42200  3.96460  1.67079  2.53574  4.33761  4.60306  4.16580  4.14777  3.68146  3.29781  1.67133  5.21766  4.08435     36 - -
          2.68618  4.42225  2.77519  2.73123  3.46354  2.40513  3.72494  3.29354  2.67741  2.69355  4.24690  2.90347  2.73739  3.18146  2.89801  2.37887  2.77519  2.98518  4.58477  3.61503
          0.02987  3.92156  4.64390  0.61958  0.77255  0.48576  0.95510
     35   2.02535  4.17027  3.27449  3.04750  4.21429  2.92656  4.16029  3.58606  3.11919  3.33475  4.20889  3.23860  3.67442  3.43920  3.42154  1.19455  2.71369  3.08876  5.58251  4.33139     37 - -
          2.68618  4.42225  2.77519  2.73123  3.46354  2.40513  3.72494  3.29354  2.67741  2.69355  4.24690  2.90347  2.73739  3.18146  2.89801  2.37887  2.77519  2.98518  4.58477  3.61503
          0.02987  3.92156  4.64390  0.61958  0.77255  0.48576  0.95510
     36   2.85698  5.06495  3.07205  2.55849  4.45539  3.50294  3.58527  3.84946  1.47704  3.33717  4.17684  2.57453  3.91051  2.72152  2.07046  2.84866  3.05966  3.50738  5.43153  4.18287     38 - -
          2.68618  4.42225  2.77519  2.73123  3.46354  2.40513  3.72494  3.29354  2.67741  2.69355  4.24690  2.90347  2.73739  3.18146  2.89801  2.37887  2.77519  2.98518  4.58477  3.61503
          0.02987  3.92156  4.64390  0.61958  0.77255  0.48576  0.95510
     37   3.10038  4.55872  4.35434  3.83043  3.08512  4.18359  4.50076  2.22088  3.60723  1.41401  1.63191  4.13061  4.48855  3.90384  3.80781  3.54262  3.34722  2.28126  5.04588  3.85718     39 - -
          2.68618  4.42225  2.77519  2.73123  3.46354  2.40513  3.72494  3.29354  2.67741  2.69355  4.24690  2.90347  2.73739  3.18146  2.89801  2.37887  2.77519  2.98518  4.58477  3.61503
          0.02987  3.92156  4.64390  0.61958  0.77255  0.48576  0.95510
     38   2.67623  5.04828  1.94750  2.21939  4.39327  3.25479  3.64765  3.85969  2.50801  3.40263  4.20861  2.77161  2.99225  2.52919  3.01403  2.28921  2.94374  3.46606  5.58941  4.18329     40 - -
          2.68618  4.42225  2.77519  2.73123  3.46354  2.40513  3.72494  3.29354  2.67741  2.69355  4.24690  2.90347  2.73739  3.18146  2.89801  2.37887  2.77519  2.98518  4.58477  3.61503
          0.02987  3.92156  4.64390  0.61958  0.77255  0.48576  0.95510
     39   2.52156  4.90946  2.99838  2.46442  4.25689  3.42102  3.58503  3.66341  1.87059  3.20638  4.02272  2.82871  3.49420  2.72235  2.10241  2.59122  2.90857  3.31668  5.37434  4.07671     41 - -
          2.68618  4.42225  2.77519  2.73123  3.46354  2.40513  3.72494  3.29354  2.67741  2.69355  4.24690  2.90347  2.73739  3.18146  2.89801  2.37887  2.77519  2.98518  4.58477  3.61503
          0.02987  3.92156  4.64390  0.61958  0.77255  0.48576  0.95510
     40   2.55912  4.95848  2.99537  2.48393  4.30853  3.44481  3.58719  3.70784  1.66382  3.23910  4.06425  2.97206  3.85488  2.45015  2.34870  2.56166  2.95690  3.36615  5.39247  4.10847     42 - -
          2.68618  4.42225  2.77519  2.73123  3.46354  2.40513  3.72494  3.29354  2.67741  2.69355  4.24690  2.90347  2.73739  3.18146  2.89801  2.37887  2.77519  2.98518  4.58477  3.61503
          0.02987  3.92156  4.64390  0.61958  0.77255  0.48576  0.95510
     41   2.78920  5.16130  2.42230  1.56407  4.47742  3.02074  3.66530  3.93803  2.46277  3.46863  4.30193  2.77908  3.81488  2.27765  2.90680  2.73961  3.04884  3.56024  5.63509  4.24330     43 - -
          2.68618  4.42225  2.77519  2.73123  3.46354  2.40513  3.72494  3.29354  2.67741  2.69355  4.24690  2.90347  2.73739  3.18146  2.89801  2.37887  2.77519  2.98518  4.58477  3.61503
          0.02987  3.92156  4.64390  0.61958  0.77255  0.48576  0.95510
     42   2.95663  4.99796  3.32477  2.76912  4.33301  3.56811  3.63542  3.78286  1.97840  3.26240  4.17380  3.17215  3.98679  2.52995  1.28856  2.98391  3.16167  3.48585  5.35169  4.13594     44 - -
          2.68618  4.42225  2.77519  2.73123  3.46354  2.40513  3.72494  3.29354  2.67741  2.69355  4.24690  2.90347  2.73739  3.18146  2.89801  2.37887  2.77519  2.98518  4.58477  3.61503
          0.02987  3.92156  4.64390  0.61958  0.77255  0.48576  0.95510
     43   2.71357  5.17964  2.25948  1.73892  4.48578  3.29044  3.60679  3.95820  2.27024  3.46045  4.25089  2.61996  3.77801  2.62120  2.70883  2.65749  2.95842  3.55339  5.61565  4.20224     45 - -
          2.68618  4.42225  2.77519  2.73123  3.46354  2.40513  3.72494  3.29354  2.67741  2.69355  4.24690  2.90347  2.73739  3.18146  2.89801  2.37887  2.77519  2.98518  4.58477  3.61503
          0.02987  3.92156  4.64390  0.61958  0.77255  0.48576  0.95510
     44   2.36180  5.19506  2.05194  1.54735  4.51582  3.22957  3.68786  3.96119  2.60989  3.52219  4.35299  2.72331  3.79232  2.84446  3.14350  2.71394  3.04921  3.57209  5.71718  4.28066     46 - -
          2.68618  4.42225  2.77519  2.73123  3.46354  2.40513  3.72494  3.29354  2.67741  2.69355  4.24690  2.90347  2.73739  3.18146  2.89801  2.37887  2.77519  2.98518  4.58477  3.61503
          0.02987  3.92156  4.64390  0.61958  0.77255  0.48576  0.95510
     45   1.32082  4.12154  3.38875  3.11776  4.18504  2.91648  4.17903  3.51162  3.16201  3.27873  4.14174  3.27095  3.66304  3.46440  3.46063  1.78422  2.67897  3.02412  5.55873  4.33545     47 - -
          2.68618  4.42225  2.77519  2.73123  3.46354  2.40513  3.72494  3.29354  2.67741  2.69355  4.24690  2.90347  2.73739  3.18146  2.89801  2.37887  2.77519  2.98518  4.58477  3.61503
          0.02987  3.92156  4.64390  0.61958  0.77255  0.48576  0.95510
     46   2.66800  4.70156  3.17586  2.45110  3.93037  3.48799  3.62123  3.08352  2.07623  2.44637  3.78102  3.05606  3.86663  2.79947  2.18745  2.74048  2.88369  3.01664  5.18177  3.91607     48 - -
          2.68618  4.42225  2.77519  2.73123  3.46354  2.40513  3.72494  3.29354  2.67741  2.69355  4.24690  2.90347  2.73739  3.18146  2.89801  2.37887  2.77519  2.98518  4.58477  3.61503
          0.02987  3.92156  4.64390  0.61958  0.77255  0.48576  0.95510
     47   2.73845  4.97585  3.02973  2.48124  4.29851  3.46363  3.57079  3.70427  1.78358  2.96095  4.05073  2.47329  3.85467  2.53925  2.26163  2.73934  2.94808  3.36443  5.37755  4.08997     49 - -
          2.68618  4.42225  2.77519  2.73123  3.46354  2.40513  3.72494  3.29354  2.67741  2.69355  4.24690  2.90347  2.73739  3.18146  2.89801  2.37887  2.77519  2.98518  4.58477  3.61503
          0.02987  3.92156  4.64390  0.61958  0.77255  0.48576  0.95510
     48   2.99441  5.11572  2.50822  0.95759  4.46807  3.30563  3.89653  3.93171  2.78322  3.54089  4.51263  2.96068  3.91250  3.11108  3.19724  2.97175  3.29898  3.61044  5.63040  4.35252     50 - -
          2.68618  4.42225  2.77519  2.73123  3.46354  2.40513  3.72494  3.29354  2.67741  2.69355  4.24690  2.90347  2.73739  3.18146  2.89801  2.37887  2.77519  2.98518  4.58477  3.61503
          0.02987  3.92156  4.64390  0.61958  0.77255  0.48576  0.95510
     49   2.18577  4.23765  3.99045  3.60097  3.68889  3.52778  4.46271  2.14539  3.50952  2.42348  3.58197  3.77564  4.12514  3.83476  3.75827  2.95542  2.97833  1.23465  5.38598  4.15763     51 - -
          2.68618  4.42225  2.77519  2.73123  3.46354  2.40513  3.72494  3.29354  2.67741  2.69355  4.24690  2.90347  2.73739  3.18146  2.89801  2.37887  2.77519  2.98518  4.58477  3.61503
          0.02987  3.92156  4.64390  0.61958  0.77255  0.48576  0.95510
     50   2.37541  4.83860  2.95463  2.37162  4.10093  3.41930  2.85391  3.51189  1.92859  2.93037  3.92479  2.95123  3.82505  2.75065  2.63144  2.68598  2.88462  3.19266  5.30278  3.99405     52 - -
          2.68618  4.42225  2.77519  2.73123  3.46354  2.40513  3.72494  3.29354  2.67741  2.69355  4.24690  2.90347  2.73739  3.18146  2.89801  2.37887  2.77519  2.98518  4.58477  3.61503
          0.02987  3.92156  4.64390  0.61958  0.77255  0.48576  0.95510
     51   3.03781  4.40161  4.56848  4.04259  3.39243  4.30778  4.76040  1.71699  3.91270  1.70338  3.22545  4.30830  4.61339  4.18027  4.12985  3.66453  3.29358  1.21620  5.32645  4.12773     53 - -
          2.68618  4.42225  2.77519  2.73123  3.46354  2.40513  3.72494  3.29354  2.67741  2.69355  4.24690  2.90347  2.73739  3.18146  2.89801  2.37887  2.77519  2.98518  4.58477  3.61503
          0.02987  3.92156  4.64390  0.61958  0.77255  0.48576  0.95510
     52   3.21024  4.65790  4.26829  3.90826  3.15437  4.04449  4.54858  2.36099  3.67553  0.81707  3.16181  4.17898  4.47134  4.03212  3.84361  3.62092  3.50222  2.41109  5.05158  3.78627     54 - -
          2.68618  4.42225  2.77519  2.73123  3.46354  2.40513  3.72494  3.29354  2.67741  2.69355  4.24690  2.90347  2.73739  3.18146  2.89801  2.37887  2.77519  2.98518  4.58477  3.61503
          0.02987  3.92156  4.64390  0.61958  0.77255  0.48576  0.95510
     53   2.27544  4.56651  3.08151  2.56829  3.89375  3.35378  3.68488  3.25631  2.15398  2.91981  3.36966  3.03180  3.80505  2.87713  2.85602  2.12987  2.80719  2.95431  5.20483  3.91862     55 - -
          2.68618  4.42225  2.77519  2.73123  3.46354  2.40513  3.72494  3.29354  2.67741  2.69355  4.24690  2.90347  2.73739  3.18146  2.89801  2.37887  2.77519  2.98518  4.58477  3.61503
          0.02987  3.92156  4.64390  0.61958  0.77255  0.48576  0.95510
     54   2.09966  4.78277  2.79725  2.40137  4.13684  3.31596  3.64904  3.55469  2.32346  3.14900  3.97384  2.66535  3.78809  2.44064  2.83914  2.36671  2.86560  3.20934  5.37352  4.04589     56 - -
          2.68618  4.42225  2.77519  2.73123  3.46354  2.40513  3.72494  3.29354  2.67741  2.69355  4.24690  2.90347  2.73739  3.18146  2.89801  2.37887  2.77519  2.98518  4.58477  3.61503
          0.02987  3.92156  4.64390  0.61958  0.77255  0.48576  0.95510
     55   3.14250  4.57092  4.44923  3.91122  3.06178  4.26471  4.56255  2.19855  3.70689  1.24533  1.79929  4.21096  4.53503  3.96423  3.89614  3.61469  3.37970  2.28029  5.05634  3.90060     57 - -
          2.68618  4.42225  2.77519  2.73123  3.46354  2.40513  3.72494  3.29354  2.67741  2.69355  4.24690  2.90347  2.73739  3.18146  2.89801  2.37887  2.77519  2.98518  4.58477  3.61503
          0.02987  3.92156  4.64390  0.61958  0.77255  0.48576  0.95510
     56   2.82359  5.05250  3.12234  2.54658  4.40458  3.51478  2.89067  3.81009  1.70622  3.29918  4.12768  2.77477  3.89676  2.69591  1.91676  2.81531  3.01898  3.46891  5.39951  4.13991     58 - -
          2.68618  4.42225  2.77519  2.73123  3.46354  2.40513  3.72494  3.29354  2.67741  2.69355  4.24690  2.90347  2.73739  3.18146  2.89801  2.37887  2.77519  2.98518  4.58477  3.61503
          0.02987  3.92156  4.64390  0.61958  0.77255  0.48576  0.95510
     57   3.04880  4.85773  3.17380  2.93860  3.31919  3.48905  1.04305  3.75931  2.78031  3.24716  4.29386  3.34598  4.04424  3.30544  3.04313  3.11901  3.35379  3.49349  4.78362  3.26865     59 - -
          2.68618  4.42225  2.77519  2.73123  3.46354  2.40513  3.72494  3.29354  2.67741  2.69355  4.24690  2.90347  2.73739  3.18146  2.89801  2.37887  2.77519  2.98518  4.58477  3.61503
          0.02987  3.92156  4.64390  0.61958  0.77255  0.48576  0.95510
     58   2.81672  4.56607  3.42917  3.27517  4.26639  3.25080  4.34872  3.82426  3.33664  3.44585  4.49770  3.57700  0.74124  3.72393  3.57674  2.98572  3.26212  3.46406  5.43964  4.38768     60 - -
          2.68618  4.42225  2.77519  2.73123  3.46354  2.40513  3.72494  3.29354  2.67741  2.69355  4.24690  2.90347  2.73739  3.18146  2.89801  2.37887  2.77519  2.98518  4.58477  3.61503
          0.02987  3.92156  4.64390  0.61958  0.77255  0.48576  0.95510
     59   2.75314  4.73529  2.92992  2.61521  3.21597  3.43125  3.65788  3.40943  2.65737  3.00624  3.94607  1.79509  3.92219  3.03257  3.03141  2.81560  3.02514  3.13376  4.73120  2.43554     61 - -
          2.68618  4.42225  2.77519  2.73123  3.46354  2.40513  3.72494  3.29354  2.67741  2.69355  4.24690  2.90347  2.73739  3.18146  2.89801  2.37887  2.77519  2.98518  4.58477  3.61503
          0.02987  3.92156  4.64390  0.61958  0.77255  0.48576  0.95510
     60   3.06929  4.47429  4.40545  4.02303  3.40725  4.11951  4.74199  1.01915  3.85212  1.98318  3.33489  4.26148  4.54594  4.19531  4.04307  3.61948  3.36756  1.84770  5.30828  4.05086     62 - -
          2.68618  4.42225  2.77519  2.73123  3.46354  2.40513  3.72494  3.29354  2.67741  2.69355  4.24690  2.90347  2.73739  3.18146  2.89801  2.37887  2.77519  2.98518  4.58477  3.61503
          0.02987  3.92156  4.64390  0.61958  0.77255  0.48576  0.95510
     61   3.03193  4.38009  4.64727  4.15203  3.49919  4.32219  4.88538  1.36783  4.03273  2.01495  3.31910  4.38736  4.65662  4.30938  4.24449  3.70580  3.30234  1.23407  5.44533  4.23574     63 - -
          2.68618  4.42225  2.77519  2.73123  3.46354  2.40513  3.72494  3.29354  2.67741  2.69355  4.24690  2.90347  2.73739  3.18146  2.89801  2.37887  2.77519  2.98518  4.58477  3.61503
          0.02987  3.92156  4.64390  0.61958  0.77255  0.48576  0.95510
     62   2.42045  4.63605  2.98063  2.50197  4.01075  3.03439  3.66832  3.41333  2.44092  3.03340  3.86561  2.97955  3.78445  2.50913  2.65981  2.50101  2.19466  3.08090  5.28282  3.98191     64 - -
          2.68618  4.42225  2.77519  2.73123  3.46354  2.40513  3.72494  3.29354  2.67741  2.69355  4.24690  2.90347  2.73739  3.18146  2.89801  2.37887  2.77519  2.98518  4.58477  3.61503
          0.02987  3.92156  4.64390  0.61958  0.77255  0.48576  0.95510
     63   2.74294  2.97179  3.91546  3.43587  2.69490  3.63970  3.79361  2.77446  3.27583  2.47168  3.51616  3.62073  4.10430  3.56389  3.49644  3.00859  3.03323  2.58828  4.30589  1.54377     65 - -
          2.68618  4.42225  2.77519  2.73123  3.46354  2.40513  3.72494  3.29354  2.67741  2.69355  4.24690  2.90347  2.73739  3.18146  2.89801  2.37887  2.77519  2.98518  4.58477  3.61503
          0.02987  3.92156  4.64390  0.61958  0.77255  0.48576  0.95510
     64   2.65481  4.73787  3.13403  2.54464  3.97593  3.46885  3.60388  3.09855  2.05076  2.97315  3.81799  3.02324  3.84815  2.67319  2.09615  2.71190  2.74192  3.07461  5.20791  3.49239     66 - -
          2.68618  4.42225  2.77519  2.73123  3.46354  2.40513  3.72494  3.29354  2.67741  2.69355  4.24690  2.90347  2.73739  3.18146  2.89801  2.37887  2.77519  2.98518  4.58477  3.61503
          0.02987  3.92156  4.64390  0.61958  0.77255  0.48576  0.95510
     65   2.78241  5.15896  2.21169  1.39771  4.48619  3.23650  3.70148  3.90834  2.60615  3.49357  4.33930  2.74426  3.80357  2.86408  3.11422  2.73139  2.75718  3.53365  5.69673  4.27487     67 - -
          2.68618  4.42225  2.77519  2.73123  3.46354  2.40513  3.72494  3.29354  2.67741  2.69355  4.24690  2.90347  2.73739  3.18146  2.89801  2.37887  2.77519  2.98518  4.58477  3.61503
          0.02987  3.92156  4.64390  0.61958  0.77255  0.48576  0.95510
     66   2.18265  3.20553  3.67300  3.30695  4.01875  2.93638  4.21085  3.36797  3.22222  3.15121  4.03552  3.37167  3.67712  3.53774  3.48625  1.19766  2.66544  2.92140  5.42950  4.20045     68 - -
          2.68618  4.42225  2.77519  2.73123  3.46354  2.40513  3.72494  3.29354  2.67741  2.69355  4.24690  2.90347  2.73739  3.18146  2.89801  2.37887  2.77519  2.98518  4.58477  3.61503
          0.02987  3.92156  4.64390  0.61958  0.77255  0.48576  0.95510
     67   3.32079  4.70813  4.30599  4.02974  0.93472  3.99923  3.89902  2.83835  3.93551  2.19706  3.56120  4.07448  4.45666  4.08995  4.04312  3.58825  3.62192  2.83266  4.13342  2.49423     69 - -
          2.68618  4.42225  2.77519  2.73123  3.46354  2.40513  3.72494  3.29354  2.67741  2.69355  4.24690  2.90347  2.73739  3.18146  2.89801  2.37887  2.77519  2.98518  4.58477  3.61503
          0.02987  3.92156  4.64390  0.61958  0.77255  0.48576  0.95510
     68   2.56297  4.51515  3.11665  2.23180  3.70731  3.44044  3.67942  2.75936  2.54262  2.73848  3.07211  2.87068  3.83715  2.89737  2.95210  2.67945  2.52435  2.77213  5.07727  3.79705     70 - -
          2.68618  4.42225  2.77519  2.73123  3.46354  2.40513  3.72494  3.29354  2.67741  2.69355  4.24690  2.90347  2.73739  3.18146  2.89801  2.37887  2.77519  2.98518  4.58477  3.61503
          0.02987  3.92156  4.64390  0.61958  0.77255  0.48576  0.95510
     69   2.53708  5.14322  2.32587  1.63217  4.42343  3.28013  3.22124  3.89146  2.47033  3.42193  4.23009  2.75697  3.78534  2.60495  2.96532  2.67698  2.97710  3.50762  5.60029  4.18943     71 - -
          2.68618  4.42225  2.77519  2.73123  3.46354  2.40513  3.72494  3.29354  2.67741  2.69355  4.24690  2.90347  2.73739  3.18146  2.89801  2.37887  2.77519  2.98518  4.58477  3.61503
          0.02987  3.92156  4.64390  0.61958  0.77255  0.48576  0.95510
     70   2.48932  4.76662  3.00135  2.44674  4.03812  3.23407  3.59441  3.44378  1.99463  3.03972  3.47963  2.82066  3.79912  2.74711  2.49312  2.55365  2.71479  3.12262  5.26878  3.95691     72 - -
          2.68618  4.42225  2.77519  2.73123  3.46354  2.40513  3.72494  3.29354  2.67741  2.69355  4.24690  2.90347  2.73739  3.18146  2.89801  2.37887  2.77519  2.98518  4.58477  3.61503
          0.02987  3.92156  4.64390  0.61958  0.77255  0.48576  0.95510
     71   2.67381  4.89466  2.76121  2.39654  4.27709  2.24462  3.64235  3.70336  2.08258  3.26323  4.08827  2.49947  3.81185  2.79499  2.57350  2.68501  2.93223  3.34369  5.44577  4.12175     73 - -
          2.68618  4.42225  2.77519  2.73123  3.46354  2.40513  3.72494  3.29354  2.67741  2.69355  4.24690  2.90347  2.73739  3.18146  2.89801  2.37887  2.77519  2.98518  4.58477  3.61503
          0.02987  3.92156  4.64390  0.61958  0.77255  0.48576  0.95510
     72   2.54592  2.96783  3.23369  2.67542  3.61842  3.44464  3.44139  2.99419  2.44816  2.67584  3.54735  2.98785  3.84647  2.94903  2.76784  2.48648  2.78639  2.59405  5.00025  3.74158     74 - -
          2.68618  4.42225  2.77519  2.73123  3.46354  2.40513  3.72494  3.29354  2.67741  2.69355  4.24690  2.90347  2.73739  3.18146  2.89801  2.37887  2.77519  2.98518  4.58477  3.61503
          0.02987  3.92156  4.64390  0.61958  0.77255  0.48576  0.95510
     73   3.21024  4.65790  4.26829  3.90826  3.15437  4.04449  4.54858  2.36099  3.67553  0.81707  3.16181  4.17898  4.47134  4.03212  3.84361  3.62092  3.50222  2.41109  5.05158  3.78627     75 - -
          2.68618  4.42225  2.77519  2.73123  3.46354  2.40513  3.72494  3.29354  2.67741  2.69355  4.24690  2.90347  2.73739  3.18146  2.89801  2.37887  2.77519  2.98518  4.58477  3.61503
          0.02987  3.92156  4.64390  0.61958  0.77255  0.48576  0.95510
     74   2.66678  2.51961  3.70657  3.17895  2.81564  3.62034  3.26373  2.78516  3.03551  2.46680  3.42270  3.46083  4.02591  3.34821  3.29917  2.92117  2.91632  2.57908  4.38368  2.17095     76 - -
          2.68618  4.42225  2.77519  2.73123  3.46354  2.40513  3.72494  3.29354  2.67741  2.69355  4.24690  2.90347  2.73739  3.18146  2.89801  2.37887  2.77519  2.98518  4.58477  3.61503
          0.02987  3.92156  4.64390  0.61958  0.77255  0.48576  0.95510
     75   3.06929  4.47429  4.40545  4.02303  3.40725  4.11951  4.74199  1.01915  3.85212  1.98318  3.33489  4.26148  4.54594  4.19531  4.04307  3.61948  3.36756  1.84770  5.30828  4.05086     77 - -
          2.68618  4.42225  2.77519  2.73123  3.46354  2.40513  3.72494  3.29354  2.67741  2.69355  4.24690  2.90347  2.73739  3.18146  2.89801  2.37887  2.77519  2.98518  4.58477  3.61503
          0.02987  3.92156  4.64390  0.61958  0.77255  0.48576  0.95510
     76   2.98091  4.37651  4.51832  4.03970  3.50562  4.19390  4.79699  1.64744  3.90626  2.05732  3.35238  4.27542  4.57806  4.21065  4.13034  3.58598  3.26686  1.08242  5.41937  4.18550     78 - -
          2.68618  4.42225  2.77519  2.73123  3.46354  2.40513  3.72494  3.29354  2.67741  2.69355  4.24690  2.90347  2.73739  3.18146  2.89801  2.37887  2.77519  2.98518  4.58477  3.61503
          0.02987  3.92156  4.64390  0.61958  0.77255  0.48576  0.95510
     77   3.00788  4.54894  4.10208  3.69922  3.22935  3.87068  4.42300  2.40986  3.46462  1.81664  1.28698  3.97066  4.33155  3.84327  3.66418  3.36212  3.31414  2.42166  5.07673  3.84282     79 - -
          2.68618  4.42225  2.77519  2.73123  3.46354  2.40513  3.72494  3.29354  2.67741  2.69355  4.24690  2.90347  2.73739  3.18146  2.89801  2.37887  2.77519  2.98518  4.58477  3.61503
          0.02987  3.92156  4.64390  0.61958  0.77255  0.48576  0.95510
     78   2.93902  5.43894  1.21435  1.87023  4.73143  3.18871  3.76668  4.23787  2.80621  3.77654  4.65692  2.67351  3.82470  2.94583  3.39581  2.82949  3.23764  3.83173  5.92669  4.44259     80 - -
          2.68618  4.42225  2.77519  2.73123  3.46354  2.40513  3.72494  3.29354  2.67741  2.69355  4.24690  2.90347  2.73739  3.18146  2.89801  2.37887  2.77519  2.98518  4.58477  3.61503
          0.02987  3.92156  4.64390  0.61958  0.77255  0.48576  0.95510
     79   3.44096  4.78164  4.32586  3.94526  1.95321  4.18326  3.42266  3.32395  3.72687  2.70170  3.90211  3.87567  4.52065  3.87358  3.84897  3.55352  3.66625  3.20436  2.96711  0.99421     81 - -
          2.68618  4.42225  2.77519  2.73123  3.46354  2.40513  3.72494  3.29354  2.67741  2.69355  4.24690  2.90347  2.73739  3.18146  2.89801  2.37887  2.77519  2.98518  4.58477  3.61503
          0.02987  3.92156  4.64390  0.61958  0.77255  0.48576  0.95510
     80   1.53882  1.95836  3.95277  3.57756  3.85810  3.02239  4.33379  2.90642  3.45503  2.86695  3.83229  3.53704  3.75428  3.73540  3.65875  2.47743  2.69915  2.57981  5.35008  4.16501     82 - -
          2.68618  4.42225  2.77519  2.73123  3.46354  2.40513  3.72494  3.29354  2.67741  2.69355  4.24690  2.90347  2.73739  3.18146  2.89801  2.37887  2.77519  2.98518  4.58477  3.61503
          0.02987  3.92156  4.64390  0.61958  0.77255  0.48576  0.95510
     81   2.55309  5.24009  1.71852  1.91334  4.53893  3.23561  3.66524  4.01822  2.57674  3.54096  4.35613  2.71010  3.78549  2.64862  3.11643  2.49877  3.03769  3.61600  5.72013  4.27521     83 - -
          2.68618  4.42225  2.77519  2.73123  3.46354  2.40513  3.72494  3.29354  2.67741  2.69355  4.24690  2.90347  2.73739  3.18146  2.89801  2.37887  2.77519  2.98518  4.58477  3.61503
          0.02987  3.92156  4.64390  0.61958  0.77255  0.48576  0.95510
     82   2.65080  4.81101  2.49509  2.17366  4.36324  1.65407  3.79788  3.81919  2.69050  3.42329  4.27687  2.57275  3.78873  2.99165  3.12901  2.67903  2.99223  3.41637  5.61493  4.26068     84 - -
          2.68618  4.42225  2.77519  2.73123  3.46354  2.40513  3.72494  3.29354  2.67741  2.69355  4.24690  2.90347  2.73739  3.18146  2.89801  2.37887  2.77519  2.98518  4.58477  3.61503
          0.02987  3.92156  4.64390  0.61958  0.77255  0.48576  0.95510
     83   2.72622  4.49695  3.41005  3.31561  4.45732  0.65723  4.43302  4.06874  3.50357  3.71676  4.69279  3.57430  3.88967  3.82382  3.73437  2.89951  3.21127  3.58758  5.53965  4.56083     85 - -
          2.68618  4.42225  2.77519  2.73123  3.46354  2.40513  3.72494  3.29354  2.67741  2.69355  4.24690  2.90347  2.73739  3.18146  2.89801  2.37887  2.77519  2.98518  4.58477  3.61503
          0.02987  3.92156  4.64390  0.61958  0.77255  0.48576  0.95510
     84   3.04229  5.17823  0.85015  2.36571  4.56182  3.24781  3.97426  4.16115  3.06766  3.76070  4.73978  2.92459  3.90407  3.21342  3.59062  2.99904  3.38187  3.79508  5.72089  4.42649     86 - -
          2.68618  4.42225  2.77519  2.73123  3.46354  2.40513  3.72494  3.29354  2.67741  2.69355  4.24690  2.90347  2.73739  3.18146  2.89801  2.37887  2.77519  2.98518  4.58477  3.61503
          0.02987  3.92156  4.64390  0.61958  0.77255  0.48576  0.95510
     85   3.21024  4.65790  4.26829  3.90826  3.15437  4.04449  4.54858  2.36099  3.67553  0.81707  3.16181  4.17898  4.47134  4.03212  3.84361  3.62092  3.50222  2.41109  5.05158  3.78627     87 - -
          2.68618  4.42225  2.77519  2.73123  3.46354  2.40513  3.72494  3.29354  2.67741  2.69355  4.24690  2.90347  2.73739  3.18146  2.89801  2.37887  2.77519  2.98518  4.58477  3.61503
          0.02987  3.92156  4.64390  0.61958  0.77255  0.48576  0.95510
     86   3.44781  4.77061  4.37676  4.02036  1.63140  4.22341  3.45241  3.18816  3.88373  2.55971  3.80625  3.92433  4.55396  3.94569  3.98941  3.58581  3.67782  3.10289  3.63043  1.09872     88 - -
          2.68618  4.42225  2.77519  2.73123  3.46354  2.40513  3.72494  3.29354  2.67741  2.69355  4.24690  2.90347  2.73739  3.18146  2.89801  2.37887  2.77519  2.98518  4.58477  3.61503
          0.02987  3.92156  4.64390  0.61958  0.77255  0.48576  0.95510
     87   2.49684  4.79053  2.87715  2.42564  4.13618  2.79226  3.62905  3.54545  2.05864  3.13460  3.95721  2.92788  3.79504  2.51394  2.75374  2.63883  2.44645  3.20383  5.35304  4.03474     89 - -
          2.68618  4.42225  2.77519  2.73123  3.46354  2.40513  3.72494  3.29354  2.67741  2.69355  4.24690  2.90347  2.73739  3.18146  2.89801  2.37887  2.77519  2.98518  4.58477  3.61503
          0.02987  3.92156  4.64390  0.61958  0.77255  0.48576  0.95510
     88   2.79196  4.95122  3.20780  2.58576  4.26536  3.52898  3.28946  3.65714  1.70391  2.75541  4.02367  3.04731  3.89787  2.53394  2.03399  2.80796  2.98738  3.34003  5.32784  4.07632     90 - -
          2.68618  4.42225  2.77519  2.73123  3.46354  2.40513  3.72494  3.29354  2.67741  2.69355  4.24690  2.90347  2.73739  3.18146  2.89801  2.37887  2.77519  2.98518  4.58477  3.61503
          0.02987  3.92156  4.64390  0.61958  0.77255  0.48576  0.95510
     89   3.10959  4.47283  4.57606  4.09571  3.30978  4.32928  4.77148  1.15260  3.90624  1.71621  3.18971  4.35229  4.64579  4.20957  4.10102  3.72637  3.37241  1.78980  5.27899  4.03813     91 - -
          2.68618  4.42225  2.77519  2.73123  3.46354  2.40513  3.72494  3.29354  2.67741  2.69355  4.24690  2.90347  2.73739  3.18146  2.89801  2.37887  2.77519  2.98518  4.58477  3.61503
          0.02987  3.92156  4.64390  0.61958  0.77255  0.48576  0.95510
     90   2.27302  4.93499  2.74385  2.36055  4.26241  3.34867  3.61797  3.68665  2.11135  3.24607  4.06519  2.32946  3.80639  2.42920  2.72295  2.67542  2.91938  3.33347  5.43488  4.09803     92 - -
          2.68618  4.42225  2.77519  2.73123  3.46354  2.40513  3.72494  3.29354  2.67741  2.69355  4.24690  2.90347  2.73739  3.18146  2.89801  2.37887  2.77519  2.98518  4.58477  3.61503
          0.02987  3.92156  4.64390  0.61958  0.77255  0.48576  0.95510
     91   2.43621  4.92544  2.89005  2.40225  4.24802  3.39191  3.58533  3.66676  1.90656  3.21363  4.02381  2.59510  3.80940  2.61887  2.46843  2.48381  2.89220  3.31511  5.39140  4.06962     93 - -
          2.68618  4.42225  2.77519  2.73123  3.46354  2.40513  3.72494  3.29354  2.67741  2.69355  4.24690  2.90347  2.73739  3.18146  2.89801  2.37887  2.77519  2.98518  4.58477  3.61503
          0.02987  3.92156  4.64390  0.61958  0.77255  0.48576  0.95510
     92   2.53901  4.88858  2.99443  2.53608  4.23944  3.42401  3.63248  3.64756  2.18141  3.19578  4.05693  3.00750  3.86952  1.79749  2.23668  2.76835  2.98127  3.32193  5.37622  4.09544     94 - -
          2.68618  4.42225  2.77519  2.73123  3.46354  2.40513  3.72494  3.29354  2.67741  2.69355  4.24690  2.90347  2.73739  3.18146  2.89801  2.37887  2.77519  2.98518  4.58477  3.61503
          0.02987  3.92156  4.64390  0.61958  0.77255  0.48576  0.95510
     93   3.00473  5.10309  3.40757  2.76104  4.53975  3.62211  3.58790  3.89351  1.43077  3.35150  4.22634  3.16445  3.99808  2.72683  1.56182  3.00650  3.17715  3.57982  5.40548  4.23241     95 - -
          2.68621  4.42228  2.77523  2.73109  3.46357  2.40516  3.72497  3.29357  2.67731  2.69347  4.24693  2.90350  2.73743  3.18149  2.89804  2.37890  2.77523  2.98512  4.58480  3.61506
          0.15207  2.02910  4.64390  0.65723  0.73041  0.48576  0.95510
     94   2.72622  4.49695  3.41005  3.31561  4.45732  0.65723  4.43302  4.06874  3.50357  3.71676  4.69279  3.57430  3.88967  3.82382  3.73437  2.89951  3.21127  3.58758  5.53965  4.56083     98 - -
          2.68618  4.42225  2.77520  2.73124  3.46354  2.40513  3.72495  3.29354  2.67734  2.69355  4.24690  2.90347  2.73740  3.18147  2.89801  2.37887  2.77520  2.98519  4.58477  3.61503
          0.06350  2.95827  4.64390  0.50984  0.91777  0.48576  0.95510
     95   2.62128  4.31724  3.51746  2.96164  3.43312  3.58863  3.85756  2.33635  2.78999  2.38502  3.37994  3.35052  3.97752  2.79282  2.93255  2.86517  2.86025  1.87920  4.92970  3.69735    100 - -
          2.68618  4.42225  2.77519  2.73123  3.46354  2.40513  3.72494  3.29354  2.67741  2.69355  4.24690  2.90347  2.73739  3.18146  2.89801  2.37887  2.77519  2.98518  4.58477  3.61503
          0.02987  3.92156  4.64390  0.61958  0.77255  0.48576  0.95510
     96   2.59278  4.41829  3.28974  2.73647  3.50600  3.50354  3.13076  2.92284  2.59477  2.01155  3.25424  3.17276  3.57295  2.80484  2.94351  2.75751  2.82300  2.69777  4.93189  3.65579    101 - -
          2.68618  4.42225  2.77519  2.73123  3.46354  2.40513  3.72494  3.29354  2.67741  2.69355  4.24690  2.90347  2.73739  3.18146  2.89801  2.37887  2.77519  2.98518  4.58477  3.61503
          0.02987  3.92156  4.64390  0.61958  0.77255  0.48576  0.95510
     97   3.19134  4.57094  4.37800  3.91354  1.41038  4.16371  3.74715  2.67601  3.77018  1.75648  3.31518  3.97304  4.46915  3.89586  3.90868  3.49403  3.41790  2.66566  3.99752  2.20522    102 - -
          2.68618  4.42225  2.77519  2.73123  3.46354  2.40513  3.72494  3.29354  2.67741  2.69355  4.24690  2.90347  2.73739  3.18146  2.89801  2.37887  2.77519  2.98518  4.58477  3.61503
          0.02987  3.92156  4.64390  0.61958  0.77255  0.48576  0.95510
     98   2.16234  4.49243  2.98716  2.59022  4.08937  3.17995  3.78119  3.49245  2.42228  3.13022  3.96252  3.01910  2.90304  2.97286  3.01103  1.87517  2.78348  3.10800  5.37966  4.08856    103 - -
          2.68618  4.42225  2.77519  2.73123  3.46354  2.40513  3.72494  3.29354  2.67741  2.69355  4.24690  2.90347  2.73739  3.18146  2.89801  2.37887  2.77519  2.98518  4.58477  3.61503
          0.02987  3.92156  4.64390  0.61958  0.77255  0.48576  0.95510
     99   2.99441  5.11572  2.50822  0.95759  4.46807  3.30563  3.89653  3.93171  2.78322  3.54089  4.51263  2.96068  3.91250  3.11108  3.19724  2.97175  3.29898  3.61044  5.63040  4.35252    104 - -
          2.68618  4.42225  2.77519  2.73123  3.46354  2.40513  3.72494  3.29354  2.67741  2.69355  4.24690  2.90347  2.73739  3.18146  2.89801  2.37887  2.77519  2.98518  4.58477  3.61503
          0.02987  3.92156  4.64390  0.61958  0.77255  0.48576  0.95510
    100   2.74692  5.21332  1.76602  1.94466  4.51039  3.26258  3.63738  3.98624  2.37734  3.49978  4.30379  2.73248  3.78327  2.77763  2.81250  2.52166  3.00190  3.58475  5.66758  4.23878    105 - -
          2.68618  4.42225  2.77519  2.73123  3.46354  2.40513  3.72494  3.29354  2.67741  2.69355  4.24690  2.90347  2.73739  3.18146  2.89801  2.37887  2.77519  2.98518  4.58477  3.61503
          0.02987  3.92156  4.64390  0.61958  0.77255  0.48576  0.95510
    101   2.73930  4.87350  2.98422  2.54066  4.22067  3.41694  3.64236  3.62960  2.19967  3.18279  4.05154  3.01053  3.87023  1.73827  2.33656  2.76958  2.73097  3.30772  5.37292  4.09027    106 - -
          2.68618  4.42225  2.77519  2.73123  3.46354  2.40513  3.72494  3.29354  2.67741  2.69355  4.24690  2.90347  2.73739  3.18146  2.89801  2.37887  2.77519  2.98518  4.58477  3.61503
          0.02987  3.92156  4.64390  0.61958  0.77255  0.48576  0.95510
    102   3.04318  4.39620  4.64261  4.15279  3.46956  4.31878  4.88145  1.20651  4.02455  1.97250  3.29264  4.38828  4.65541  4.30223  4.23235  3.70687  3.31526  1.43002  5.42955  4.22165    107 - -
          2.68618  4.42225  2.77519  2.73123  3.46354  2.40513  3.72494  3.29354  2.67741  2.69355  4.24690  2.90347  2.73739  3.18146  2.89801  2.37887  2.77519  2.98518  4.58477  3.61503
          0.02987  3.92156  4.64390  0.61958  0.77255  0.48576  0.95510
    103   3.19355  4.60569  4.49893  4.00890  3.08114  4.30475  4.63732  2.02004  3.78035  0.94913  2.97826  4.29056  4.59926  4.06531  3.96153  3.69693  3.44731  2.17549  5.09142  3.86778    108 - -
          2.68618  4.42225  2.77519  2.73123  3.46354  2.40513  3.72494  3.29354  2.67741  2.69355  4.24690  2.90347  2.73739  3.18146  2.89801  2.37887  2.77519  2.98518  4.58477  3.61503
          0.02987  3.92156  4.64390  0.61958  0.77255  0.48576  0.95510
    104   2.81835  5.24520  1.35331  2.12321  4.61823  3.17111  3.74733  4.14774  2.75312  3.68750  4.53740  2.38044  3.79620  2.92222  3.32016  2.55355  3.12921  3.72105  5.84332  4.36400    109 - -
          2.68618  4.42225  2.77519  2.73123  3.46354  2.40513  3.72494  3.29354  2.67741  2.69355  4.24690  2.90347  2.73739  3.18146  2.89801  2.37887  2.77519  2.98518  4.58477  3.61503
          0.02987  3.92156  4.64390  0.61958  0.77255  0.48576  0.95510
    105   3.41743  4.77463  4.16641  3.88453  2.71690  3.78528  3.96047  3.44297  3.60562  2.82945  4.07452  4.02364  4.30708  3.99069  3.72538  3.62067  3.72028  3.33467  0.79188  2.71641    110 - -
          2.68618  4.42225  2.77519  2.73123  3.46354  2.40513  3.72494  3.29354  2.67741  2.69355  4.24690  2.90347  2.73739  3.18146  2.89801  2.37887  2.77519  2.98518  4.58477  3.61503
          0.02987  3.92156  4.64390  0.61958  0.77255  0.48576  0.95510
    106   3.25856  4.64707  4.42324  4.01831  1.24964  4.18876  3.92416  2.55194  3.86847  1.75613  3.26757  4.09229  4.53234  4.01688  4.00183  3.59029  3.51506  2.58075  4.16641  2.54446    111 - -
          2.68618  4.42225  2.77519  2.73123  3.46354  2.40513  3.72494  3.29354  2.67741  2.69355  4.24690  2.90347  2.73739  3.18146  2.89801  2.37887  2.77519  2.98518  4.58477  3.61503
          0.02987  3.92156  4.64390  0.61958  0.77255  0.48576  0.95510
    107   2.67348  4.27325  4.05520  3.66329  3.65447  3.63129  4.51036  2.07076  3.53873  2.35234  3.54528  3.85046  4.20258  3.88673  3.77873  3.06018  2.70368  1.14595  5.39201  4.15597    112 - -
          2.68618  4.42225  2.77519  2.73123  3.46354  2.40513  3.72494  3.29354  2.67741  2.69355  4.24690  2.90347  2.73739  3.18146  2.89801  2.37887  2.77519  2.98518  4.58477  3.61503
          0.02987  3.92156  4.64390  0.61958  0.77255  0.48576  0.95510
    108   2.91963  4.90703  2.93529  2.69061  4.08212  3.39838  3.84941  3.72023  2.50797  3.21773  4.24404  3.15084  3.95244  1.14929  2.79126  2.96523  3.21648  3.44680  5.34537  4.04231    113 - -
          2.68618  4.42225  2.77519  2.73123  3.46354  2.40513  3.72494  3.29354  2.67741  2.69355  4.24690  2.90347  2.73739  3.18146  2.89801  2.37887  2.77519  2.98518  4.58477  3.61503
          0.02987  3.92156  4.64390  0.61958  0.77255  0.48576  0.95510
    109   3.12467  4.49299  4.60699  4.04386  3.11422  4.35172  4.66559  1.71306  3.90287  1.38564  2.01440  4.32112  4.58573  4.08671  4.07378  3.68311  3.35262  2.08035  5.11204  4.00413    114 - -
          2.68618  4.42225  2.77519  2.73123  3.46354  2.40513  3.72494  3.29354  2.67741  2.69355  4.24690  2.90347  2.73739  3.18146  2.89801  2.37887  2.77519  2.98518  4.58477  3.61503
          0.02987  3.92156  4.64390  0.61958  0.77255  0.48576  0.95510
    110   1.76374  1.66795  3.98364  3.62387  3.85229  3.03409  4.36213  2.87176  3.48703  2.85058  3.83505  3.56507  3.76908  3.77432  3.67808  2.49641  2.71604  2.55531  5.35595  4.16902    115 - -
          2.68618  4.42225  2.77519  2.73123  3.46354  2.40513  3.72494  3.29354  2.67741  2.69355  4.24690  2.90347  2.73739  3.18146  2.89801  2.37887  2.77519  2.98518  4.58477  3.61503
          0.02987  3.92156  4.64390  0.61958  0.77255  0.48576  0.95510
    111   3.21024  4.65790  4.26829  3.90826  3.15437  4.04449  4.54858  2.36099  3.67553  0.81707  3.16181  4.17898  4.47134  4.03212  3.84361  3.62092  3.50222  2.41109  5.05158  3.78627    116 - -
          2.68618  4.42225  2.77519  2.73123  3.46354  2.40513  3.72494  3.29354  2.67741  2.69355  4.24690  2.90347  2.73739  3.18146  2.89801  2.37887  2.77519  2.98518  4.58477  3.61503
          0.02987  3.92156  4.64390  0.61958  0.77255  0.48576  0.95510
    112   1.17690  4.14177  3.35595  3.12235  4.23335  2.25923  4.20887  3.55815  3.20772  3.32530  4.19234  3.28250  3.67392  3.50019  3.50275  2.40341  2.70918  3.06374  5.58639  4.38590    117 - -
          2.68618  4.42225  2.77519  2.73123  3.46354  2.40513  3.72494  3.29354  2.67741  2.69355  4.24690  2.90347  2.73739  3.18146  2.89801  2.37887  2.77519  2.98518  4.58477  3.61503
          0.02987  3.92156  4.64390  0.61958  0.77255  0.48576  0.95510
    113   3.18700  4.55124  4.65022  4.08524  3.07082  4.41068  4.70540  1.90532  3.94060  1.10322  2.26736  4.37391  4.62150  4.10827  4.10500  3.74423  3.41081  2.16605  5.11220  4.02237    118 - -
          2.68618  4.42225  2.77519  2.73123  3.46354  2.40513  3.72494  3.29354  2.67741  2.69355  4.24690  2.90347  2.73739  3.18146  2.89801  2.37887  2.77519  2.98518  4.58477  3.61503
          0.02987  3.92156  4.64390  0.61958  0.77255  0.48576  0.95510
    114   2.85978  5.01914  2.90531  2.54337  4.40796  3.42868  3.65430  3.84723  1.30935  3.37725  4.24479  2.64685  3.90852  2.81269  2.41052  2.86232  3.10074  3.50333  5.46053  4.18552    119 - -
          2.68618  4.42225  2.77519  2.73123  3.46354  2.40513  3.72494  3.29354  2.67741  2.69355  4.24690  2.90347  2.73739  3.18146  2.89801  2.37887  2.77519  2.98518  4.58477  3.61503
          0.02987  3.92156  4.64390  0.61958  0.77255  0.48576  0.95510
    115   3.04880  4.85773  3.17380  2.93860  3.31919  3.48905  1.04305  3.75931  2.78031  3.24716  4.29386  3.34598  4.04424  3.30544  3.04313  3.11901  3.35379  3.49349  4.78362  3.26865    120 - -
          2.68618  4.42225  2.77519  2.73123  3.46354  2.40513  3.72494  3.29354  2.67741  2.69355  4.24690  2.90347  2.73739  3.18146  2.89801  2.37887  2.77519  2.98518  4.58477  3.61503
          0.02987  3.92156  4.64390  0.61958  0.77255  0.48576  0.95510
    116   3.01678  4.37716  4.60955  4.11719  3.50489  4.28789  4.85930  1.48686  3.99552  2.03219  3.33129  4.35427  4.63505  4.28004  4.21237  3.67233  3.29067  1.15020  5.43977  4.22332    121 - -
          2.68618  4.42225  2.77519  2.73123  3.46354  2.40513  3.72494  3.29354  2.67741  2.69355  4.24690  2.90347  2.73739  3.18146  2.89801  2.37887  2.77519  2.98518  4.58477  3.61503
          0.02987  3.92156  4.64390  0.61958  0.77255  0.48576  0.95510
    117   3.04880  4.85773  3.17380  2.93860  3.31919  3.48905  1.04305  3.75931  2.78031  3.24716  4.29386  3.34598  4.04424  3.30544  3.04313  3.11901  3.35379  3.49349  4.78362  3.26865    122 - -
          2.68618  4.42225  2.77519  2.73123  3.46354  2.40513  3.72494  3.29354  2.67741  2.69355  4.24690  2.90347  2.73739  3.18146  2.89801  2.37887  2.77519  2.98518  4.58477  3.61503
          0.02987  3.92156  4.64390  0.61958  0.77255  0.48576  0.95510
    118   2.94092  5.42966  1.19352  1.90156  4.72478  3.18908  3.77163  4.23053  2.81325  3.77404  4.65777  2.67795  3.82655  2.95244  3.40135  2.83318  3.24109  3.82658  5.92220  4.44183    123 - -
          2.68618  4.42225  2.77519  2.73123  3.46354  2.40513  3.72494  3.29354  2.67741  2.69355  4.24690  2.90347  2.73739  3.18146  2.89801  2.37887  2.77519  2.98518  4.58477  3.61503
          0.02987  3.92156  4.64390  0.61958  0.77255  0.48576  0.95510
    119   3.06072  4.89668  3.55636  3.05705  4.26369  3.53947  3.85973  3.80868  2.25705  3.31568  4.31446  3.41311  4.03956  3.07751  0.90600  3.14245  3.32326  3.53048  5.32676  4.18025    124 - -
          2.68618  4.42225  2.77519  2.73123  3.46354  2.40513  3.72494  3.29354  2.67741  2.69355  4.24690  2.90347  2.73739  3.18146  2.89801  2.37887  2.77519  2.98518  4.58477  3.61503
          0.02987  3.92156  4.64390  0.61958  0.77255  0.48576  0.95510
    120   3.01681  4.98274  3.19608  2.80825  4.38037  3.50110  3.78625  3.81269  0.97310  3.36702  4.32575  3.23059  3.99791  2.97489  2.44084  3.05553  3.26639  3.51767  5.41481  4.23459    125 - -
          2.68618  4.42225  2.77519  2.73123  3.46354  2.40513  3.72494  3.29354  2.67741  2.69355  4.24690  2.90347  2.73739  3.18146  2.89801  2.37887  2.77519  2.98518  4.58477  3.61503
          0.02987  3.92156  4.64390  0.61958  0.77255  0.48576  0.95510
    121   3.04367  4.40450  4.62374  4.13954  3.45452  4.30215  4.86783  1.16984  4.00403  1.95654  3.28354  4.37519  4.64591  4.28678  4.21112  3.69394  3.31835  1.50131  5.41702  4.20564    126 - -
          2.68618  4.42225  2.77519  2.73123  3.46354  2.40513  3.72494  3.29354  2.67741  2.69355  4.24690  2.90347  2.73739  3.18146  2.89801  2.37887  2.77519  2.98518  4.58477  3.61503
          0.02987  3.92156  4.64390  0.61958  0.77255  0.48576  0.95510
    122   3.23120  4.63072  4.50911  4.02646  2.62285  4.31220  4.47317  2.24168  3.86867  0.92965  2.95769  4.27612  4.59155  4.06606  4.03642  3.69878  3.47557  2.33388  4.82669  3.46665    127 - -
          2.68618  4.42225  2.77519  2.73123  3.46354  2.40513  3.72494  3.29354  2.67741  2.69355  4.24690  2.90347  2.73739  3.18146  2.89801  2.37887  2.77519  2.98518  4.58477  3.61503
          0.02987  3.92156  4.64390  0.61958  0.77255  0.48576  0.95510
    123   3.04880  4.85773  3.17380  2.93860  3.31919  3.48905  1.04305  3.75931  2.78031  3.24716  4.29386  3.34598  4.04424  3.30544  3.04313  3.11901  3.35379  3.49349  4.78362  3.26865    128 - -
          2.68618  4.42225  2.77519  2.73123  3.46354  2.40513  3.72494  3.29354  2.67741  2.69355  4.24690  2.90347  2.73739  3.18146  2.89801  2.37887  2.77519  2.98518  4.58477  3.61503
          0.02987  3.92156  4.64390  0.61958  0.77255  0.48576  0.95510
    124   3.06072  4.89668  3.55636  3.05705  4.26369  3.53947  3.85973  3.80868  2.25705  3.31568  4.31446  3.41311  4.03956  3.07751  0.90600  3.14245  3.32326  3.53048  5.32676  4.18025    129 - -
          2.68618  4.42225  2.77519  2.73123  3.46354  2.40513  3.72494  3.29354  2.67741  2.69355  4.24690  2.90347  2.73739  3.18146  2.89801  2.37887  2.77519  2.98518  4.58477  3.61503
          0.02987  3.92156  4.64390  0.61958  0.77255  0.48576  0.95510
    125   3.04229  5.17823  0.85015  2.36571  4.56182  3.24781  3.97426  4.16115  3.06766  3.76070  4.73978  2.92459  3.90407  3.21342  3.59062  2.99904  3.38187  3.79508  5.72089  4.42649    130 - -
          2.68618  4.42225  2.77519  2.73123  3.46354  2.40513  3.72494  3.29354  2.67741  2.69355  4.24690  2.90347  2.73739  3.18146  2.89801  2.37887  2.77519  2.98518  4.58477  3.61503
          0.02987  3.92156  4.64390  0.61958  0.77255  0.48576  0.95510
    126   3.16320  4.51138  4.65884  4.13918  3.19759  4.40867  4.77559  1.43394  3.96732  1.29005  3.03909  4.40616  4.66586  4.20411  4.14376  3.77882  3.40714  1.91121  5.21259  4.03550    131 - -
          2.68618  4.42225  2.77519  2.73123  3.46354  2.40513  3.72494  3.29354  2.67741  2.69355  4.24690  2.90347  2.73739  3.18146  2.89801  2.37887  2.77519  2.98518  4.58477  3.61503
          0.02987  3.92156  4.64390  0.61958  0.77255  0.48576  0.95510
    127   3.01681  4.98274  3.19608  2.80825  4.38037  3.50110  3.78625  3.81269  0.97310  3.36702  4.32575  3.23059  3.99791  2.97489  2.44084  3.05553  3.26639  3.51767  5.41481  4.23459    132 - -
          2.68618  4.42225  2.77519  2.73123  3.46354  2.40513  3.72494  3.29354  2.67741  2.69355  4.24690  2.90347  2.73739  3.18146  2.89801  2.37887  2.77519  2.98518  4.58477  3.61503
          0.02987  3.92156  4.64390  0.61958  0.77255  0.48576  0.95510
    128   2.20827  3.28342  3.65188  3.21641  3.91845  2.99867  4.12458  3.20500  3.13596  2.99313  3.86813  3.34491  3.69683  3.44141  3.42463  1.95645  1.61688  2.81166  5.33126  4.12500    133 - -
          2.68618  4.42225  2.77519  2.73123  3.46354  2.40513  3.72494  3.29354  2.67741  2.69355  4.24690  2.90347  2.73739  3.18146  2.89801  2.37887  2.77519  2.98518  4.58477  3.61503
          0.02987  3.92156  4.64390  0.61958  0.77255  0.48576  0.95510
    129   2.45307  4.73892  2.80756  2.50642  4.19718  3.26878  3.73692  3.62574  2.44370  3.23107  4.10539  2.97401  3.81756  1.65653  2.79117  2.52182  2.94180  3.27023  5.43933  4.11823    134 - -
          2.68618  4.42225  2.77519  2.73123  3.46354  2.40513  3.72494  3.29354  2.67741  2.69355  4.24690  2.90347  2.73739  3.18146  2.89801  2.37887  2.77519  2.98518  4.58477  3.61503
          0.02987  3.92156  4.64390  0.61958  0.77255  0.48576  0.95510
    130   2.76406  4.76241  2.73546  2.62583  4.13361  3.21683  3.96055  3.85444  2.86828  3.49572  4.45060  1.07404  3.87105  3.23330  3.22468  2.82933  3.14749  3.47170  5.43389  4.07835    135 - -
          2.68618  4.42225  2.77519  2.73123  3.46354  2.40513  3.72494  3.29354  2.67741  2.69355  4.24690  2.90347  2.73739  3.18146  2.89801  2.37887  2.77519  2.98518  4.58477  3.61503
          0.02987  3.92156  4.64390  0.61958  0.77255  0.48576  0.95510
    131   3.04297  4.39503  4.64479  4.15432  3.47168  4.32067  4.88303  1.21288  4.02699  1.97498  3.29410  4.38975  4.65650  4.30413  4.23489  3.70832  3.31474  1.41918  5.43114  4.22354    136 - -
          2.68618  4.42225  2.77519  2.73123  3.46354  2.40513  3.72494  3.29354  2.67741  2.69355  4.24690  2.90347  2.73739  3.18146  2.89801  2.37887  2.77519  2.98518  4.58477  3.61503
          0.02987  3.92156  4.64390  0.61958  0.77255  0.48576  0.95510
    132   3.32079  4.70813  4.30599  4.02974  0.93472  3.99923  3.89902  2.83835  3.93551  2.19706  3.56120  4.07448  4.45666  4.08995  4.04312  3.58825  3.62192  2.83266  4.13342  2.49423    137 - -
          2.68618  4.42225  2.77519  2.73123  3.46354  2.40513  3.72494  3.29354  2.67741  2.69355  4.24690  2.90347  2.73739  3.18146  2.89801  2.37887  2.77519  2.98518  4.58477  3.61503
          0.02987  3.92156  4.64390  0.61958  0.77255  0.48576  0.95510
    133   3.19504  4.60116  4.53355  3.99329  3.04565  4.33985  4.63040  2.18071  3.79179  1.01630  2.24178  4.29254  4.58610  4.02698  3.96986  3.69276  3.42834  2.28169  5.07663  3.93846    138 - -
          2.68618  4.42225  2.77519  2.73123  3.46354  2.40513  3.72494  3.29354  2.67741  2.69355  4.24690  2.90347  2.73739  3.18146  2.89801  2.37887  2.77519  2.98518  4.58477  3.61503
          0.02987  3.92156  4.64390  0.61958  0.77255  0.48576  0.95510
    134   2.44197  4.34020  3.25563  2.78426  3.76949  3.26394  3.83005  3.08827  2.71600  2.82614  3.24839  2.94998  3.79873  3.08379  3.07363  2.42839  1.80573  2.78942  5.15689  3.89666    139 - -
          2.68618  4.42225  2.77519  2.73123  3.46354  2.40513  3.72494  3.29354  2.67741  2.69355  4.24690  2.90347  2.73739  3.18146  2.89801  2.37887  2.77519  2.98518  4.58477  3.61503
          0.02987  3.92156  4.64390  0.61958  0.77255  0.48576  0.95510
    135   2.36417  4.80213  2.88592  2.45538  4.18680  3.34502  3.64318  3.59311  1.87408  3.17608  4.00524  2.94676  3.80975  2.64595  2.69254  2.21428  2.89254  3.24646  5.38024  4.07287    140 - -
          2.68618  4.42225  2.77519  2.73123  3.46354  2.40513  3.72494  3.29354  2.67741  2.69355  4.24690  2.90347  2.73739  3.18146  2.89801  2.37887  2.77519  2.98518  4.58477  3.61503
          0.02987  3.92156  4.64390  0.61958  0.77255  0.48576  0.95510
    136   2.61845  4.96750  2.54387  2.28554  4.28082  2.80967  3.59103  3.72807  2.16738  3.27298  4.06509  2.45300  3.76499  2.72266  2.71576  2.50259  2.72429  3.35099  5.46049  4.08506    141 - -
          2.68618  4.42225  2.77519  2.73123  3.46354  2.40513  3.72494  3.29354  2.67741  2.69355  4.24690  2.90347  2.73739  3.18146  2.89801  2.37887  2.77519  2.98518  4.58477  3.61503
          0.02987  3.92156  4.64390  0.61958  0.77255  0.48576  0.95510
    137   2.42037  4.47508  2.74866  2.58026  4.33003  1.64124  3.92891  3.81516  2.85183  3.44146  4.27653  2.33338  3.71872  3.14576  3.25497  2.37212  2.84099  3.32336  5.62036  4.30156    142 - -
          2.68618  4.42225  2.77519  2.73123  3.46354  2.40513  3.72494  3.29354  2.67741  2.69355  4.24690  2.90347  2.73739  3.18146  2.89801  2.37887  2.77519  2.98518  4.58477  3.61503
          0.02987  3.92156  4.64390  0.61958  0.77255  0.48576  0.95510
    138   2.46724  4.53169  2.77832  2.54647  3.71878  3.43070  3.65309  2.97456  2.51849  2.62817  3.13715  3.03128  3.81829  2.74653  2.78668  2.65162  2.61747  2.72177  5.07641  3.79015    143 - -
          2.68618  4.42225  2.77519  2.73123  3.46354  2.40513  3.72494  3.29354  2.67741  2.69355  4.24690  2.90347  2.73739  3.18146  2.89801  2.37887  2.77519  2.98518  4.58477  3.61503
          0.02987  3.92156  4.64390  0.61958  0.77255  0.48576  0.95510
    139   2.90249  3.52296  4.54945  4.00399  3.42385  4.17324  4.63349  1.45493  3.89387  1.96084  3.28187  4.21522  4.50320  4.13148  4.08503  3.51449  3.15592  1.41602  5.22068  4.02715    144 - -
          2.68618  4.42225  2.77519  2.73123  3.46354  2.40513  3.72494  3.29354  2.67741  2.69355  4.24690  2.90347  2.73739  3.18146  2.89801  2.37887  2.77519  2.98518  4.58477  3.61503
          0.02987  3.92156  4.64390  0.61958  0.77255  0.48576  0.95510
    140   2.93922  5.08485  3.04631  2.60893  4.44902  3.51421  3.62336  3.85897  1.26355  3.34532  4.22996  3.06141  3.95065  2.48039  2.26596  2.93420  3.14597  3.53993  5.43788  4.20016    145 - -
          2.68618  4.42225  2.77519  2.73123  3.46354  2.40513  3.72494  3.29354  2.67741  2.69355  4.24690  2.90347  2.73739  3.18146  2.89801  2.37887  2.77519  2.98518  4.58477  3.61503
          0.02987  3.92156  4.64390  0.61958  0.77255  0.48576  0.95510
    141   3.19162  4.54184  4.68744  4.12789  3.10757  4.43971  4.75127  1.72582  3.98168  1.10472  2.62940  4.41147  4.65089  4.15630  4.14632  3.77984  3.41855  2.07357  5.15318  4.05266    146 - -
          2.68618  4.42225  2.77519  2.73123  3.46354  2.40513  3.72494  3.29354  2.67741  2.69355  4.24690  2.90347  2.73739  3.18146  2.89801  2.37887  2.77519  2.98518  4.58477  3.61503
          0.02987  3.92156  4.64390  0.61958  0.77255  0.48576  0.95510
    142   2.72622  4.49695  3.41005  3.31561  4.45732  0.65723  4.43302  4.06874  3.50357  3.71676  4.69279  3.57430  3.88967  3.82382  3.73437  2.89951  3.21127  3.58758  5.53965  4.56083    147 - -
          2.68618  4.42225  2.77519  2.73123  3.46354  2.40513  3.72494  3.29354  2.67741  2.69355  4.24690  2.90347  2.73739  3.18146  2.89801  2.37887  2.77519  2.98518  4.58477  3.61503
          0.02987  3.92156  4.64390  0.61958  0.77255  0.48576  0.95510
    143   3.04229  5.17823  0.85015  2.36571  4.56182  3.24781  3.97426  4.16115  3.06766  3.76070  4.73978  2.92459  3.90407  3.21342  3.59062  2.99904  3.38187  3.79508  5.72089  4.42649    148 - -
          2.68618  4.42225  2.77519  2.73123  3.46354  2.40513  3.72494  3.29354  2.67741  2.69355  4.24690  2.90347  2.73739  3.18146  2.89801  2.37887  2.77519  2.98518  4.58477  3.61503
          0.02987  3.92156  4.64390  0.61958  0.77255  0.48576  0.95510
    144   3.32079  4.70813  4.30599  4.02974  0.93472  3.99923  3.89902  2.83835  3.93551  2.19706  3.56120  4.07448  4.45666  4.08995  4.04312  3.58825  3.62192  2.83266  4.13342  2.49423    149 - -
          2.68618  4.42225  2.77519  2.73123  3.46354  2.40513  3.72494  3.29354  2.67741  2.69355  4.24690  2.90347  2.73739  3.18146  2.89801  2.37887  2.77519  2.98518  4.58477  3.61503
          0.02987  3.92156  4.64390  0.61958  0.77255  0.48576  0.95510
    145   2.72622  4.49695  3.41005  3.31561  4.45732  0.65723  4.43302  4.06874  3.50357  3.71676  4.69279  3.57430  3.88967  3.82382  3.73437  2.89951  3.21127  3.58758  5.53965  4.56083    150 - -
          2.68618  4.42225  2.77519  2.73123  3.46354  2.40513  3.72494  3.29354  2.67741  2.69355  4.24690  2.90347  2.73739  3.18146  2.89801  2.37887  2.77519  2.98518  4.58477  3.61503
          0.02987  3.92156  4.64390  0.61958  0.77255  0.48576  0.95510
    146   3.04370  4.40268  4.62833  4.14274  3.45782  4.30623  4.87114  1.17680  4.00895  1.95978  3.28533  4.37840  4.64823  4.29041  4.21620  3.69711  3.31775  1.48643  5.41994  4.20954    151 - -
          2.68618  4.42225  2.77519  2.73123  3.46354  2.40513  3.72494  3.29354  2.67741  2.69355  4.24690  2.90347  2.73739  3.18146  2.89801  2.37887  2.77519  2.98518  4.58477  3.61503
          0.02987  3.92156  4.64390  0.61958  0.77255  0.48576  0.95510
    147   1.21243  4.11816  3.39906  3.14058  4.17556  2.91816  4.19530  3.48008  3.18245  3.26757  4.14100  3.28395  3.66829  3.48777  3.47235  1.97060  2.68464  3.00304  5.55807  4.33475    152 - -
          2.68618  4.42225  2.77519  2.73123  3.46354  2.40513  3.72494  3.29354  2.67741  2.69355  4.24690  2.90347  2.73739  3.18146  2.89801  2.37887  2.77519  2.98518  4.58477  3.61503
          0.02987  3.92156  4.64390  0.61958  0.77255  0.48576  0.95510
    148   3.00648  5.10163  3.41232  2.76463  4.53810  3.62339  3.58854  3.89163  1.46365  3.35016  4.22580  3.16686  3.99937  2.72784  1.52221  3.00893  3.17875  3.57872  5.40427  4.23212    153 - -
          2.68618  4.42225  2.77519  2.73123  3.46354  2.40513  3.72494  3.29354  2.67741  2.69355  4.24690  2.90347  2.73739  3.18146  2.89801  2.37887  2.77519  2.98518  4.58477  3.61503
          0.02987  3.92156  4.64390  0.61958  0.77255  0.48576  0.95510
    149   2.96017  4.37551  4.47316  4.00488  3.50610  4.14062  4.76722  1.70767  3.86446  2.07209  3.36555  4.23623  4.54663  4.17916  4.09000  3.53901  3.25410  1.06701  5.40882  4.16509    154 - -
          2.68618  4.42225  2.77519  2.73123  3.46354  2.40513  3.72494  3.29354  2.67741  2.69355  4.24690  2.90347  2.73739  3.18146  2.89801  2.37887  2.77519  2.98518  4.58477  3.61503
          0.02987  3.92156  4.64390  0.61958  0.77255  0.48576  0.95510
    150   3.21024  4.65790  4.26829  3.90826  3.15437  4.04449  4.54858  2.36099  3.67553  0.81707  3.16181  4.17898  4.47134  4.03212  3.84361  3.62092  3.50222  2.41109  5.05158  3.78627    155 - -
          2.68618  4.42225  2.77519  2.73123  3.46354  2.40513  3.72494  3.29354  2.67741  2.69355  4.24690  2.90347  2.73739  3.18146  2.89801  2.37887  2.77519  2.98518  4.58477  3.61503
          0.02987  3.92156  4.64390  0.61958  0.77255  0.48576  0.95510
    151   2.73494  5.16450  2.13213  2.17928  4.47628  3.25353  3.65000  3.95868  2.51516  3.48283  4.29204  2.06958  3.78268  2.29939  3.02412  2.48920  2.99783  3.55938  5.65309  4.22790    156 - -
          2.68618  4.42225  2.77519  2.73123  3.46354  2.40513  3.72494  3.29354  2.67741  2.69355  4.24690  2.90347  2.73739  3.18146  2.89801  2.37887  2.77519  2.98518  4.58477  3.61503
          0.02987  3.92156  4.64390  0.61958  0.77255  0.48576  0.95510
    152   2.57231  4.70725  2.78036  2.43783  4.07979  2.95007  2.56482  3.57164  2.51445  3.17252  4.00607  2.75302  3.78124  2.88055  2.93395  2.00820  2.86749  3.21158  5.36150  4.01368    157 - -
          2.68618  4.42225  2.77519  2.73123  3.46354  2.40513  3.72494  3.29354  2.67741  2.69355  4.24690  2.90347  2.73739  3.18146  2.89801  2.37887  2.77519  2.98518  4.58477  3.61503
          0.02987  3.92156  4.64390  0.61958  0.77255  0.48576  0.95510
    153   2.43909  4.28429  3.47160  3.22577  4.01214  3.12197  4.23935  3.14525  3.16971  3.00700  4.05431  3.42735  3.82955  3.56206  3.42610  2.64090  1.09137  2.83498  5.44563  4.22875    158 - -
          2.68618  4.42225  2.77519  2.73123  3.46354  2.40513  3.72494  3.29354  2.67741  2.69355  4.24690  2.90347  2.73739  3.18146  2.89801  2.37887  2.77519  2.98518  4.58477  3.61503
          0.02987  3.92156  4.64390  0.61958  0.77255  0.48576  0.95510
    154   2.55802  4.18178  3.60328  3.03446  3.00799  3.57684  3.83471  2.60450  2.95908  2.31412  3.08241  3.38699  3.95215  3.04465  3.26266  2.83890  2.50152  2.15325  4.73968  2.84311    159 - -
          2.68618  4.42225  2.77519  2.73123  3.46354  2.40513  3.72494  3.29354  2.67741  2.69355  4.24690  2.90347  2.73739  3.18146  2.89801  2.37887  2.77519  2.98518  4.58477  3.61503
          0.02987  3.92156  4.64390  0.61958  0.77255  0.48576  0.95510
    155   2.81152  5.33011  1.91666  1.68325  4.61716  3.23490  3.66674  4.11230  2.56889  3.61234  4.42975  2.69600  3.79326  2.22915  3.10225  2.72529  3.07586  3.69931  5.77245  4.31392    160 - -
          2.68618  4.42225  2.77519  2.73123  3.46354  2.40513  3.72494  3.29354  2.67741  2.69355  4.24690  2.90347  2.73739  3.18146  2.89801  2.37887  2.77519  2.98518  4.58477  3.61503
          0.02987  3.92156  4.64390  0.61958  0.77255  0.48576  0.95510
    156   2.76080  2.76447  4.23230  3.72332  3.24939  3.76770  4.33841  2.24051  3.53443  1.32006  3.22065  3.90899  4.22911  3.82580  3.72727  3.15770  3.06421  2.14022  4.99122  3.75663    161 - -
          2.68618  4.42225  2.77519  2.73123  3.46354  2.40513  3.72494  3.29354  2.67741  2.69355  4.24690  2.90347  2.73739  3.18146  2.89801  2.37887  2.77519  2.98518  4.58477  3.61503
          0.02987  3.92156  4.64390  0.61958  0.77255  0.48576  0.95510
    157   1.12903  4.12198  3.40712  3.16628  4.15970  2.92721  4.21545  3.42362  3.20332  3.24623  4.14081  3.30185  3.68058  3.51646  3.48240  2.16306  2.69922  2.96743  5.55682  4.32919    162 - -
          2.68618  4.42225  2.77519  2.73123  3.46354  2.40513  3.72494  3.29354  2.67741  2.69355  4.24690  2.90347  2.73739  3.18146  2.89801  2.37887  2.77519  2.98518  4.58477  3.61503
          0.02987  3.92156  4.64390  0.61958  0.77255  0.48576  0.95510
    158   2.76041  4.98200  3.08881  2.51789  4.33467  3.48105  3.57125  3.72712  1.81087  3.24436  4.06825  2.99716  3.86925  2.41355  2.00168  2.60573  2.74890  3.38724  5.38297  4.11292    163 - -
          2.68618  4.42225  2.77519  2.73123  3.46354  2.40513  3.72494  3.29354  2.67741  2.69355  4.24690  2.90347  2.73739  3.18146  2.89801  2.37887  2.77519  2.98518  4.58477  3.61503
          0.02987  3.92156  4.64390  0.61958  0.77255  0.48576  0.95510
    159   2.43909  4.28429  3.47160  3.22577  4.01214  3.12197  4.23935  3.14525  3.16971  3.00700  4.05431  3.42735  3.82955  3.56206  3.42610  2.64090  1.09137  2.83498  5.44563  4.22875    164 - -
          2.68618  4.42225  2.77519  2.73123  3.46354  2.40513  3.72494  3.29354  2.67741  2.69355  4.24690  2.90347  2.73739  3.18146  2.89801  2.37887  2.77519  2.98518  4.58477  3.61503
          0.02987  3.92156  4.64390  0.61958  0.77255  0.48576  0.95510
    160   1.69055  2.89264  3.73550  3.20786  3.38438  3.34892  3.96824  2.71068  3.09197  2.47886  3.41868  3.44196  3.87783  3.39056  3.35891  2.69826  2.75387  2.47293  4.09670  3.63842    165 - -
          2.68618  4.42225  2.77519  2.73123  3.46354  2.40513  3.72494  3.29354  2.67741  2.69355  4.24690  2.90347  2.73739  3.18146  2.89801  2.37887  2.77519  2.98518  4.58477  3.61503
          0.02987  3.92156  4.64390  0.61958  0.77255  0.48576  0.95510
    161   3.04370  4.40268  4.62833  4.14274  3.45782  4.30623  4.87114  1.17680  4.00895  1.95978  3.28533  4.37840  4.64823  4.29041  4.21620  3.69711  3.31775  1.48643  5.41994  4.20954    166 - -
          2.68618  4.42225  2.77519  2.73123  3.46354  2.40513  3.72494  3.29354  2.67741  2.69355  4.24690  2.90347  2.73739  3.18146  2.89801  2.37887  2.77519  2.98518  4.58477  3.61503
          0.02987  3.92156  4.64390  0.61958  0.77255  0.48576  0.95510
    162   2.72622  4.49695  3.41005  3.31561  4.45732  0.65723  4.43302  4.06874  3.50357  3.71676  4.69279  3.57430  3.88967  3.82382  3.73437  2.89951  3.21127  3.58758  5.53965  4.56083    167 - -
          2.68618  4.42225  2.77519  2.73123  3.46354  2.40513  3.72494  3.29354  2.67741  2.69355  4.24690  2.90347  2.73739  3.18146  2.89801  2.37887  2.77519  2.98518  4.58477  3.61503
          0.02987  3.92156  4.64390  0.61958  0.77255  0.48576  0.95510
    163   2.43909  4.28429  3.47160  3.22577  4.01214  3.12197  4.23935  3.14525  3.16971  3.00700  4.05431  3.42735  3.82955  3.56206  3.42610  2.64090  1.09137  2.83498  5.44563  4.22875    168 - -
          2.68618  4.42225  2.77519  2.73123  3.46354  2.40513  3.72494  3.29354  2.67741  2.69355  4.24690  2.90347  2.73739  3.18146  2.89801  2.37887  2.77519  2.98518  4.58477  3.61503
          0.02987  3.92156  4.64390  0.61958  0.77255  0.48576  0.95510
    164   2.81672  4.56607  3.42917  3.27517  4.26639  3.25080  4.34872  3.82426  3.33664  3.44585  4.49770  3.57700  0.74124  3.72393  3.57674  2.98572  3.26212  3.46406  5.43964  4.38768    169 - -
          2.68618  4.42225  2.77519  2.73123  3.46354  2.40513  3.72494  3.29354  2.67741  2.69355  4.24690  2.90347  2.73739  3.18146  2.89801  2.37887  2.77519  2.98518  4.58477  3.61503
          0.02987  3.92156  4.64390  0.61958  0.77255  0.48576  0.95510
    165   3.31800  4.78711  3.91064  3.64914  2.29503  3.88727  3.64155  3.32036  3.50525  2.76166  3.99028  3.78388  4.35992  3.79952  3.67894  3.44985  3.60489  3.19322  3.94071  0.88793    170 - -
          2.68618  4.42225  2.77519  2.73123  3.46354  2.40513  3.72494  3.29354  2.67741  2.69355  4.24690  2.90347  2.73739  3.18146  2.89801  2.37887  2.77519  2.98518  4.58477  3.61503
          0.02987  3.92156  4.64390  0.61958  0.77255  0.48576  0.95510
    166   3.31800  4.78711  3.91064  3.64914  2.29503  3.88727  3.64155  3.32036  3.50525  2.76166  3.99028  3.78388  4.35992  3.79952  3.67894  3.44985  3.60489  3.19322  3.94071  0.88793    171 - -
          2.68618  4.42225  2.77519  2.73123  3.46354  2.40513  3.72494  3.29354  2.67741  2.69355  4.24690  2.90347  2.73739  3.18146  2.89801  2.37887  2.77519  2.98518  4.58477  3.61503
          0.02987  3.92156  4.64390  0.61958  0.77255  0.48576  0.95510
    167   3.21024  4.65790  4.26829  3.90826  3.15437  4.04449  4.54858  2.36099  3.67553  0.81707  3.16181  4.17898  4.47134  4.03212  3.84361  3.62092  3.50222  2.41109  5.05158  3.78627    172 - -
          2.68618  4.42225  2.77519  2.73123  3.46354  2.40513  3.72494  3.29354  2.67741  2.69355  4.24690  2.90347  2.73739  3.18146  2.89801  2.37887  2.77519  2.98518  4.58477  3.61503
          0.02987  3.92156  4.64390  0.61958  0.77255  0.48576  0.95510
    168   2.33915  4.26026  3.24905  3.06696  4.12515  2.98923  4.17553  3.65433  3.14403  3.37073  4.29264  3.28399  3.73205  3.48949  3.42865  1.01941  2.82293  3.17870  5.49369  4.20889    173 - -
          2.68618  4.42225  2.77519  2.73123  3.46354  2.40513  3.72494  3.29354  2.67741  2.69355  4.24690  2.90347  2.73739  3.18146  2.89801  2.37887  2.77519  2.98518  4.58477  3.61503
          0.02987  3.92156  4.64390  0.61958  0.77255  0.48576  0.95510
    169   2.81672  4.56607  3.42917  3.27517  4.26639  3.25080  4.34872  3.82426  3.33664  3.44585  4.49770  3.57700  0.74124  3.72393  3.57674  2.98572  3.26212  3.46406  5.43964  4.38768    174 - -
          2.68618  4.42225  2.77519  2.73123  3.46354  2.40513  3.72494  3.29354  2.67741  2.69355  4.24690  2.90347  2.73739  3.18146  2.89801  2.37887  2.77519  2.98518  4.58477  3.61503
          0.02987  3.92156  4.64390  0.61958  0.77255  0.48576  0.95510
    170   2.99441  5.11572  2.50822  0.95759  4.46807  3.30563  3.89653  3.93171  2.78322  3.54089  4.51263  2.96068  3.91250  3.11108  3.19724  2.97175  3.29898  3.61044  5.63040  4.35252    175 - -
          2.68618  4.42225  2.77519  2.73123  3.46354  2.40513  3.72494  3.29354  2.67741  2.69355  4.24690  2.90347  2.73739  3.18146  2.89801  2.37887  2.77519  2.98518  4.58477  3.61503
          0.02987  3.92156  4.64390  0.61958  0.77255  0.48576  0.95510
    171   3.06929  4.47429  4.40545  4.02303  3.40725  4.11951  4.74199  1.01915  3.85212  1.98318  3.33489  4.26148  4.54594  4.19531  4.04307  3.61948  3.36756  1.84770  5.30828  4.05086    176 - -
          2.68618  4.42225  2.77519  2.73123  3.46354  2.40513  3.72494  3.29354  2.67741  2.69355  4.24690  2.90347  2.73739  3.18146  2.89801  2.37887  2.77519  2.98518  4.58477  3.61503
          0.02987  3.92156  4.64390  0.61958  0.77255  0.48576  0.95510
    172   2.64222  0.84611  4.17289  3.92361  3.90354  3.25493  4.55989  3.05545  3.75076  2.96879  4.09163  3.89750  3.96577  4.09484  3.86650  2.91399  3.11309  2.79675  5.30948  4.19092    177 - -
          2.68618  4.42225  2.77519  2.73123  3.46354  2.40513  3.72494  3.29354  2.67741  2.69355  4.24690  2.90347  2.73739  3.18146  2.89801  2.37887  2.77519  2.98518  4.58477  3.61503
          0.02987  3.92156  4.64390  0.61958  0.77255  0.48576  0.95510
    173   2.82887  5.18396  2.44981  1.57560  4.47204  3.30497  3.66988  3.93772  2.42431  3.45968  4.31523  2.80274  3.83619  2.11383  2.83622  2.77750  3.08342  3.57478  5.62101  4.24034    178 - -
          2.68618  4.42225  2.77519  2.73123  3.46354  2.40513  3.72494  3.29354  2.67741  2.69355  4.24690  2.90347  2.73739  3.18146  2.89801  2.37887  2.77519  2.98518  4.58477  3.61503
          0.02987  3.92156  4.64390  0.61958  0.77255  0.48576  0.95510
    174   2.77333  5.12951  2.34190  1.85221  4.49895  2.86943  3.70670  3.97230  2.59048  3.52009  4.35741  1.78644  3.80180  2.87139  3.07725  2.72807  3.05961  3.57803  5.69421  4.28166    179 - -
          2.68618  4.42225  2.77519  2.73123  3.46354  2.40513  3.72494  3.29354  2.67741  2.69355  4.24690  2.90347  2.73739  3.18146  2.89801  2.37887  2.77519  2.98518  4.58477  3.61503
          0.02987  3.92156  4.64390  0.61958  0.77255  0.48576  0.95510
    175   2.99332  5.09649  3.37115  2.74583  4.52748  3.60934  3.59200  3.88689  1.30495  3.34971  4.22453  3.15461  3.99161  2.73191  1.75462  2.99533  3.17034  3.57184  5.40746  4.22784    180 - -
          2.68618  4.42225  2.77519  2.73123  3.46354  2.40513  3.72494  3.29354  2.67741  2.69355  4.24690  2.90347  2.73739  3.18146  2.89801  2.37887  2.77519  2.98518  4.58477  3.61503
          0.02987  3.92156  4.64390  0.61958  0.77255  0.48576  0.95510
    176   2.14849  4.51084  2.96515  2.62856  4.09742  3.19737  3.81707  3.45338  2.40656  3.12572  3.99225  3.04892  1.97483  3.02214  2.97366  2.59843  2.84122  3.09242  5.39492  4.11493    181 - -
          2.68618  4.42225  2.77519  2.73123  3.46354  2.40513  3.72494  3.29354  2.67741  2.69355  4.24690  2.90347  2.73739  3.18146  2.89801  2.37887  2.77519  2.98518  4.58477  3.61503
          0.02987  3.92156  4.64390  0.61958  0.77255  0.48576  0.95510
    177   3.31800  4.78711  3.91064  3.64914  2.29503  3.88727  3.64155  3.32036  3.50525  2.76166  3.99028  3.78388  4.35992  3.79952  3.67894  3.44985  3.60489  3.19322  3.94071  0.88793    182 - -
          2.68618  4.42225  2.77519  2.73123  3.46354  2.40513  3.72494  3.29354  2.67741  2.69355  4.24690  2.90347  2.73739  3.18146  2.89801  2.37887  2.77519  2.98518  4.58477  3.61503
          0.02987  3.92156  4.64390  0.61958  0.77255  0.48576  0.95510
    178   2.81127  5.16768  1.96429  2.18026  4.50582  3.19341  3.75651  4.05966  2.73024  3.62094  4.48107  1.50935  3.80813  2.93893  3.25934  2.75764  3.12085  3.65276  5.74349  4.29291    183 - -
          2.68618  4.42225  2.77519  2.73123  3.46354  2.40513  3.72494  3.29354  2.67741  2.69355  4.24690  2.90347  2.73739  3.18146  2.89801  2.37887  2.77519  2.98518  4.58477  3.61503
          0.02987  3.92156  4.64390  0.61958  0.77255  0.48576  0.95510
    179   2.70194  4.95975  2.58459  2.32792  4.32350  3.27981  3.67436  3.81094  2.43489  3.36502  4.19812  1.99398  3.80681  2.16127  2.84372  2.49134  2.97900  3.43381  5.52050  4.15147    184 - -
          2.68618  4.42225  2.77519  2.73123  3.46354  2.40513  3.72494  3.29354  2.67741  2.69355  4.24690  2.90347  2.73739  3.18146  2.89801  2.37887  2.77519  2.98518  4.58477  3.61503
          0.02987  3.92156  4.64390  0.61958  0.77255  0.48576  0.95510
    180   3.01681  4.98274  3.19608  2.80825  4.38037  3.50110  3.78625  3.81269  0.97310  3.36702  4.32575  3.23059  3.99791  2.97489  2.44084  3.05553  3.26639  3.51767  5.41481  4.23459    185 - -
          2.68618  4.42225  2.77519  2.73123  3.46354  2.40513  3.72494  3.29354  2.67741  2.69355  4.24690  2.90347  2.73739  3.18146  2.89801  2.37887  2.77519  2.98518  4.58477  3.61503
          0.02987  3.92156  4.64390  0.61958  0.77255  0.48576  0.95510
    181   2.33915  4.26026  3.24905  3.06696  4.12515  2.98923  4.17553  3.65433  3.14403  3.37073  4.29264  3.28399  3.73205  3.48949  3.42865  1.01941  2.82293  3.17870  5.49369  4.20889    186 - -
          2.68618  4.42225  2.77519  2.73123  3.46354  2.40513  3.72494  3.29354  2.67741  2.69355  4.24690  2.90347  2.73739  3.18146  2.89801  2.37887  2.77519  2.98518  4.58477  3.61503
          0.02987  3.92156  4.64390  0.61958  0.77255  0.48576  0.95510
    182   3.04229  5.17823  0.85015  2.36571  4.56182  3.24781  3.97426  4.16115  3.06766  3.76070  4.73978  2.92459  3.90407  3.21342  3.59062  2.99904  3.38187  3.79508  5.72089  4.42649    187 - -
          2.68618  4.42225  2.77519  2.73123  3.46354  2.40513  3.72494  3.29354  2.67741  2.69355  4.24690  2.90347  2.73739  3.18146  2.89801  2.37887  2.77519  2.98518  4.58477  3.61503
          0.02987  3.92156  4.64390  0.61958  0.77255  0.48576  0.95510
    183   3.04340  4.40832  4.61336  4.13240  3.44761  4.29293  4.86038  1.15681  3.99308  1.95024  3.28019  4.36792  4.64069  4.27885  4.19980  3.68678  3.31950  1.53137  5.41058  4.19678    188 - -
          2.68618  4.42225  2.77519  2.73123  3.46354  2.40513  3.72494  3.29354  2.67741  2.69355  4.24690  2.90347  2.73739  3.18146  2.89801  2.37887  2.77519  2.98518  4.58477  3.61503
          0.02987  3.92156  4.64390  0.61958  0.77255  0.48576  0.95510
    184   3.41743  4.77463  4.16641  3.88453  2.71690  3.78528  3.96047  3.44297  3.60562  2.82945  4.07452  4.02364  4.30708  3.99069  3.72538  3.62067  3.72028  3.33467  0.79188  2.71641    189 - -
          2.68618  4.42225  2.77519  2.73123  3.46354  2.40513  3.72494  3.29354  2.67741  2.69355  4.24690  2.90347  2.73739  3.18146  2.89801  2.37887  2.77519  2.98518  4.58477  3.61503
          0.02987  3.92156  4.64390  0.61958  0.77255  0.48576  0.95510
    185   1.75643  4.14389  3.33243  3.07124  4.21331  2.91818  4.16087  3.56449  3.12929  3.31378  4.17317  3.24732  3.66309  3.43663  3.43655  1.34399  2.68809  3.06452  5.57681  4.34366    190 - -
          2.68618  4.42225  2.77519  2.73123  3.46354  2.40513  3.72494  3.29354  2.67741  2.69355  4.24690  2.90347  2.73739  3.18146  2.89801  2.37887  2.77519  2.98518  4.58477  3.61503
          0.02987  3.92156  4.64390  0.61958  0.77255  0.48576  0.95510
    186   3.20359  4.62253  4.49901  3.98161  3.05481  4.31673  4.61992  2.17927  3.74592  0.93034  2.66300  4.27762  4.58823  4.02292  3.92782  3.69021  3.44713  2.26736  5.07933  3.89668    191 - -
          2.68618  4.42225  2.77519  2.73123  3.46354  2.40513  3.72494  3.29354  2.67741  2.69355  4.24690  2.90347  2.73739  3.18146  2.89801  2.37887  2.77519  2.98518  4.58477  3.61503
          0.02987  3.92156  4.64390  0.61958  0.77255  0.48576  0.95510
    187   2.72622  4.49695  3.41005  3.31561  4.45732  0.65723  4.43302  4.06874  3.50357  3.71676  4.69279  3.57430  3.88967  3.82382  3.73437  2.89951  3.21127  3.58758  5.53965  4.56083    192 - -
          2.68618  4.42225  2.77519  2.73123  3.46354  2.40513  3.72494  3.29354  2.67741  2.69355  4.24690  2.90347  2.73739  3.18146  2.89801  2.37887  2.77519  2.98518  4.58477  3.61503
          0.02987  3.92156  4.64390  0.61958  0.77255  0.48576  0.95510
    188   2.42180  1.49172  4.14282  3.75226  3.62518  3.25836  4.41211  2.51359  3.56096  2.53573  3.65441  3.73177  3.94114  3.87259  3.73831  2.72115  2.85987  2.11603  5.24277  3.99700    193 - -
          2.68618  4.42225  2.77519  2.73123  3.46354  2.40513  3.72494  3.29354  2.67741  2.69355  4.24690  2.90347  2.73739  3.18146  2.89801  2.37887  2.77519  2.98518  4.58477  3.61503
          0.02987  3.92156  4.64390  0.61958  0.77255  0.48576  0.95510
    189   3.01240  4.37697  4.59772  4.10666  3.50531  4.27666  4.85113  1.51305  3.98376  2.03564  3.33397  4.34406  4.62811  4.27077  4.20188  3.66171  3.28757  1.13605  5.43735  4.21881    194 - -
          2.68618  4.42225  2.77519  2.73123  3.46354  2.40513  3.72494  3.29354  2.67741  2.69355  4.24690  2.90347  2.73739  3.18146  2.89801  2.37887  2.77519  2.98518  4.58477  3.61503
          0.02987  3.92156  4.64390  0.61958  0.77255  0.48576  0.95510
    190   3.10895  4.56791  4.39109  3.92914  3.12505  4.16200  4.59248  2.15830  3.70939  0.97990  3.03298  4.19559  4.52157  4.01482  3.89935  3.56941  3.38636  2.06639  5.10505  3.87258    195 - -
          2.68618  4.42225  2.77519  2.73123  3.46354  2.40513  3.72494  3.29354  2.67741  2.69355  4.24690  2.90347  2.73739  3.18146  2.89801  2.37887  2.77519  2.98518  4.58477  3.61503
          0.02987  3.92156  4.64390  0.61958  0.77255  0.48576  0.95510
    191   3.31800  4.78711  3.91064  3.64914  2.29503  3.88727  3.64155  3.32036  3.50525  2.76166  3.99028  3.78388  4.35992  3.79952  3.67894  3.44985  3.60489  3.19322  3.94071  0.88793    196 - -
          2.68618  4.42225  2.77519  2.73123  3.46354  2.40513  3.72494  3.29354  2.67741  2.69355  4.24690  2.90347  2.73739  3.18146  2.89801  2.37887  2.77519  2.98518  4.58477  3.61503
          0.02987  3.92156  4.64390  0.61958  0.77255  0.48576  0.95510
    192   2.99441  5.11572  2.50822  0.95759  4.46807  3.30563  3.89653  3.93171  2.78322  3.54089  4.51263  2.96068  3.91250  3.11108  3.19724  2.97175  3.29898  3.61044  5.63040  4.35252    197 - -
          2.68618  4.42225  2.77519  2.73123  3.46354  2.40513  3.72494  3.29354  2.67741  2.69355  4.24690  2.90347  2.73739  3.18146  2.89801  2.37887  2.77519  2.98518  4.58477  3.61503
          0.02987  3.92156  4.64390  0.61958  0.77255  0.48576  0.95510
    193   2.96444  4.41670  4.28976  3.72496  3.14870  4.10484  4.41921  2.08717  3.58259  1.35812  2.14470  4.02741  4.40040  3.82785  3.80000  3.41650  2.95209  2.16434  5.02992  3.89523    198 - -
          2.68618  4.42225  2.77519  2.73123  3.46354  2.40513  3.72494  3.29354  2.67741  2.69355  4.24690  2.90347  2.73739  3.18146  2.89801  2.37887  2.77519  2.98518  4.58477  3.61503
          0.02987  3.92156  4.64390  0.61958  0.77255  0.48576  0.95510
    194   2.22282  2.77926  3.82725  3.29290  3.44123  3.43963  4.06273  2.45493  3.19661  2.19810  3.39650  3.52850  3.95031  3.47820  3.46360  2.78269  2.32613  2.14107  4.96542  3.75966    199 - -
          2.68618  4.42225  2.77519  2.73123  3.46354  2.40513  3.72494  3.29354  2.67741  2.69355  4.24690  2.90347  2.73739  3.18146  2.89801  2.37887  2.77519  2.98518  4.58477  3.61503
          0.02987  3.92156  4.64390  0.61958  0.77255  0.48576  0.95510
    195   2.43909  4.28429  3.47160  3.22577  4.01214  3.12197  4.23935  3.14525  3.16971  3.00700  4.05431  3.42735  3.82955  3.56206  3.42610  2.64090  1.09137  2.83498  5.44563  4.22875    200 - -
          2.68618  4.42225  2.77519  2.73123  3.46354  2.40513  3.72494  3.29354  2.67741  2.69355  4.24690  2.90347  2.73739  3.18146  2.89801  2.37887  2.77519  2.98518  4.58477  3.61503
          0.02987  3.92156  4.64390  0.61958  0.77255  0.48576  0.95510
    196   3.21024  4.65790  4.26829  3.90826  3.15437  4.04449  4.54858  2.36099  3.67553  0.81707  3.16181  4.17898  4.47134  4.03212  3.84361  3.62092  3.50222  2.41109  5.05158  3.78627    201 - -
          2.68618  4.42225  2.77519  2.73123  3.46354  2.40513  3.72494  3.29354  2.67741  2.69355  4.24690  2.90347  2.73739  3.18146  2.89801  2.37887  2.77519  2.98518  4.58477  3.61503
          0.02987  3.92156  4.64390  0.61958  0.77255  0.48576  0.95510
    197   2.80965  5.07861  2.92749  2.46468  4.44025  3.45682  3.58230  3.84886  1.62828  3.34172  4.16749  2.37767  3.87469  2.52483  2.28679  2.79082  3.01959  3.49578  5.45526  4.17187    202 - -
          2.68618  4.42225  2.77519  2.73123  3.46354  2.40513  3.72494  3.29354  2.67741  2.69355  4.24690  2.90347  2.73739  3.18146  2.89801  2.37887  2.77519  2.98518  4.58477  3.61503
          0.02987  3.92156  4.64390  0.61958  0.77255  0.48576  0.95510
    198   3.04880  4.85773  3.17380  2.93860  3.31919  3.48905  1.04305  3.75931  2.78031  3.24716  4.29386  3.34598  4.04424  3.30544  3.04313  3.11901  3.35379  3.49349  4.78362  3.26865    203 - -
          2.68618  4.42225  2.77519  2.73123  3.46354  2.40513  3.72494  3.29354  2.67741  2.69355  4.24690  2.90347  2.73739  3.18146  2.89801  2.37887  2.77519  2.98518  4.58477  3.61503
          0.02987  3.92156  4.64390  0.61958  0.77255  0.48576  0.95510
    199   1.23952  4.19486  3.33018  3.04369  4.12721  2.99171  4.12633  3.41763  3.07893  3.17880  4.07857  3.26155  2.69264  3.40256  3.39091  2.45265  2.73484  2.99137  5.50068  4.27939    204 - -
          2.68618  4.42225  2.77519  2.73123  3.46354  2.40513  3.72494  3.29354  2.67741  2.69355  4.24690  2.90347  2.73739  3.18146  2.89801  2.37887  2.77519  2.98518  4.58477  3.61503
          0.02987  3.92156  4.64390  0.61958  0.77255  0.48576  0.95510
    200   3.32079  4.70813  4.30599  4.02974  0.93472  3.99923  3.89902  2.83835  3.93551  2.19706  3.56120  4.07448  4.45666  4.08995  4.04312  3.58825  3.62192  2.83266  4.13342  2.49423    205 - -
          2.68618  4.42225  2.77519  2.73123  3.46354  2.40513  3.72494  3.29354  2.67741  2.69355  4.24690  2.90347  2.73739  3.18146  2.89801  2.37887  2.77519  2.98518  4.58477  3.61503
          0.02987  3.92156  4.64390  0.61958  0.77255  0.48576  0.95510
    201   2.90906  5.44867  1.57320  1.48069  4.73502  3.19497  3.73468  4.24293  2.74309  3.75882  4.61587  2.66450  3.81299  2.90265  3.32780  2.79851  3.19694  3.82667  5.91366  4.42298    206 - -
          2.68618  4.42225  2.77519  2.73123  3.46354  2.40513  3.72494  3.29354  2.67741  2.69355  4.24690  2.90347  2.73739  3.18146  2.89801  2.37887  2.77519  2.98518  4.58477  3.61503
          0.02987  3.92156  4.64390  0.61958  0.77255  0.48576  0.95510
    202   1.19845  4.11268  3.35834  3.10440  4.22282  2.54163  4.18330  3.58527  3.17973  3.32264  4.16448  3.25733  3.65046  3.46783  3.48104  2.17059  2.66954  3.06785  5.58164  4.36982    207 - -
          2.68618  4.42225  2.77519  2.73123  3.46354  2.40513  3.72494  3.29354  2.67741  2.69355  4.24690  2.90347  2.73739  3.18146  2.89801  2.37887  2.77519  2.98518  4.58477  3.61503
          0.02987  3.92156  4.64390  0.61958  0.77255  0.48576  0.95510
    203   2.40629  4.65914  2.91514  2.45379  3.99959  2.61694  3.65731  3.40837  2.36576  2.77918  3.85750  2.63577  3.38142  2.82928  2.90761  2.48783  2.80650  3.07795  5.28319  3.96761    208 - -
          2.68618  4.42225  2.77519  2.73123  3.46354  2.40513  3.72494  3.29354  2.67741  2.69355  4.24690  2.90347  2.73739  3.18146  2.89801  2.37887  2.77519  2.98518  4.58477  3.61503
          0.02987  3.92156  4.64390  0.61958  0.77255  0.48576  0.95510
    204   2.33690  3.48501  3.20098  2.78223  4.00660  3.09839  3.89018  3.42192  2.77549  3.10141  3.94320  2.02594  3.71842  3.11861  3.15026  1.91269  2.72667  3.01893  5.34835  4.07060    209 - -
          2.68618  4.42225  2.77519  2.73123  3.46354  2.40513  3.72494  3.29354  2.67741  2.69355  4.24690  2.90347  2.73739  3.18146  2.89801  2.37887  2.77519  2.98518  4.58477  3.61503
          0.02987  3.92156  4.64390  0.61958  0.77255  0.48576  0.95510
    205   3.06772  4.55230  4.28086  3.77564  3.10598  4.11137  4.45862  2.24774  3.53575  1.52647  1.55063  4.07193  4.45017  3.86345  3.74135  3.48505  3.32593  2.29313  5.04086  3.82612    210 - -
          2.68618  4.42225  2.77519  2.73123  3.46354  2.40513  3.72494  3.29354  2.67741  2.69355  4.24690  2.90347  2.73739  3.18146  2.89801  2.37887  2.77519  2.98518  4.58477  3.61503
          0.02987  3.92156  4.64390  0.61958  0.77255  0.48576  0.95510
    206   2.85144  5.06853  3.11784  2.56077  4.42913  3.52189  3.21451  3.83207  1.49191  3.31601  4.15048  2.76897  3.90955  2.70341  2.05609  2.84182  3.04524  3.49320  5.40861  4.15704    211 - -
          2.68618  4.42225  2.77519  2.73123  3.46354  2.40513  3.72494  3.29354  2.67741  2.69355  4.24690  2.90347  2.73739  3.18146  2.89801  2.37887  2.77519  2.98518  4.58477  3.61503
          0.02987  3.92156  4.64390  0.61958  0.77255  0.48576  0.95510
    207   2.44799  4.78458  2.72152  2.21820  4.12110  2.54027  3.66307  3.53400  2.48879  2.88968  3.97515  2.33375  3.78410  2.82990  2.93716  2.63375  2.87093  3.19335  5.38362  4.04408    212 - -
          2.68618  4.42225  2.77519  2.73123  3.46354  2.40513  3.72494  3.29354  2.67741  2.69355  4.24690  2.90347  2.73739  3.18146  2.89801  2.37887  2.77519  2.98518  4.58477  3.61503
          0.02987  3.92156  4.64390  0.61958  0.77255  0.48576  0.95510
    208   3.21024  4.65790  4.26829  3.90826  3.15437  4.04449  4.54858  2.36099  3.67553  0.81707  3.16181  4.17898  4.47134  4.03212  3.84361  3.62092  3.50222  2.41109  5.05158  3.78627    213 - -
          2.68618  4.42225  2.77519  2.73123  3.46354  2.40513  3.72494  3.29354  2.67741  2.69355  4.24690  2.90347  2.73739  3.18146  2.89801  2.37887  2.77519  2.98518  4.58477  3.61503
          0.02987  3.92156  4.64390  0.61958  0.77255  0.48576  0.95510
    209   3.02479  4.37803  4.63075  4.13647  3.50313  4.30741  4.87396  1.43061  4.01657  2.02463  3.32573  4.37268  4.64725  4.29668  4.23083  3.69111  3.29660  1.18548  5.44359  4.23087    214 - -
          2.68618  4.42225  2.77519  2.73123  3.46354  2.40513  3.72494  3.29354  2.67741  2.69355  4.24690  2.90347  2.73739  3.18146  2.89801  2.37887  2.77519  2.98518  4.58477  3.61503
          0.02987  3.92156  4.64390  0.61958  0.77255  0.48576  0.95510
    210   2.82549  4.38163  3.93361  3.36971  3.19471  3.87941  4.15212  2.36153  3.21288  1.39520  2.81072  3.71698  4.21431  3.13953  3.47763  3.16993  3.05839  2.10459  4.94571  3.76552    215 - -
          2.68618  4.42225  2.77519  2.73123  3.46354  2.40513  3.72494  3.29354  2.67741  2.69355  4.24690  2.90347  2.73739  3.18146  2.89801  2.37887  2.77519  2.98518  4.58477  3.61503
          0.02987  3.92156  4.64390  0.61958  0.77255  0.48576  0.95510
    211   3.01681  4.98274  3.19608  2.80825  4.38037  3.50110  3.78625  3.81269  0.97310  3.36702  4.32575  3.23059  3.99791  2.97489  2.44084  3.05553  3.26639  3.51767  5.41481  4.23459    216 - -
          2.68618  4.42225  2.77519  2.73123  3.46354  2.40513  3.72494  3.29354  2.67741  2.69355  4.24690  2.90347  2.73739  3.18146  2.89801  2.37887  2.77519  2.98518  4.58477  3.61503
          0.02987  3.92156  4.64390  0.61958  0.77255  0.48576  0.95510
    212   3.06929  4.47429  4.40545  4.02303  3.40725  4.11951  4.74199  1.01915  3.85212  1.98318  3.33489  4.26148  4.54594  4.19531  4.04307  3.61948  3.36756  1.84770  5.30828  4.05086    217 - -
          2.68618  4.42225  2.77519  2.73123  3.46354  2.40513  3.72494  3.29354  2.67741  2.69355  4.24690  2.90347  2.73739  3.18146  2.89801  2.37887  2.77519  2.98518  4.58477  3.61503
          0.02987  3.92156  4.64390  0.61958  0.77255  0.48576  0.95510
    213   3.14074  4.48344  4.68685  4.12779  3.17141  4.41438  4.76015  1.60633  4.00515  1.24944  2.72015  4.39937  4.64009  4.17764  4.17436  3.75242  3.37127  1.87555  5.18805  4.08551    218 - -
          2.68618  4.42225  2.77519  2.73123  3.46354  2.40513  3.72494  3.29354  2.67741  2.69355  4.24690  2.90347  2.73739  3.18146  2.89801  2.37887  2.77519  2.98518  4.58477  3.61503
          0.02987  3.92156  4.64390  0.61958  0.77255  0.48576  0.95510
    214   2.99631  5.02347  3.40814  2.81012  4.43173  3.59805  3.63098  3.81414  1.81065  3.30627  4.20647  3.20002  4.00485  2.78617  1.24734  3.02202  3.18977  3.51394  5.37570  4.19800    219 - -
          2.68618  4.42225  2.77519  2.73123  3.46354  2.40513  3.72494  3.29354  2.67741  2.69355  4.24690  2.90347  2.73739  3.18146  2.89801  2.37887  2.77519  2.98518  4.58477  3.61503
          0.02987  3.92156  4.64390  0.61958  0.77255  0.48576  0.95510
    215   2.28052  4.23306  3.11054  2.96477  4.31791  1.23547  4.17069  3.80673  3.15751  3.49578  4.34974  3.20243  3.68502  3.45319  3.46971  2.17149  2.77253  3.25158  5.63810  4.39477    220 - -
          2.68618  4.42225  2.77519  2.73123  3.46354  2.40513  3.72494  3.29354  2.67741  2.69355  4.24690  2.90347  2.73739  3.18146  2.89801  2.37887  2.77519  2.98518  4.58477  3.61503
          0.02987  3.92156  4.64390  0.61958  0.77255  0.48576  0.95510
    216   2.52496  4.55840  3.03274  2.54979  3.90233  3.32742  3.69288  3.04726  2.37113  2.94014  3.78661  2.80090  3.79315  2.88710  2.90880  2.02206  2.48296  2.97161  5.21738  3.92592    221 - -
          2.68618  4.42225  2.77519  2.73123  3.46354  2.40513  3.72494  3.29354  2.67741  2.69355  4.24690  2.90347  2.73739  3.18146  2.89801  2.37887  2.77519  2.98518  4.58477  3.61503
          0.02987  3.92156  4.64390  0.61958  0.77255  0.48576  0.95510
    217   3.23343  4.79029  3.74499  3.39871  2.16535  3.93019  2.91323  3.39799  3.22708  2.82857  3.95729  3.59266  4.32945  3.55126  3.45315  3.31594  3.47309  3.22794  3.81125  1.12354    222 - -
          2.68618  4.42225  2.77519  2.73123  3.46354  2.40513  3.72494  3.29354  2.67741  2.69355  4.24690  2.90347  2.73739  3.18146  2.89801  2.37887  2.77519  2.98518  4.58477  3.61503
          0.02987  3.92156  4.64390  0.61958  0.77255  0.48576  0.95510
    218   1.92854  4.26652  3.22137  2.96870  4.15290  3.02429  4.10010  3.46257  3.02322  3.20246  4.12200  3.23293  1.54537  3.36700  3.34054  2.50064  2.78734  3.04667  5.51372  4.28020    223 - -
          2.68618  4.42225  2.77519  2.73123  3.46354  2.40513  3.72494  3.29354  2.67741  2.69355  4.24690  2.90347  2.73739  3.18146  2.89801  2.37887  2.77519  2.98518  4.58477  3.61503
          0.02987  3.92156  4.64390  0.61958  0.77255  0.48576  0.95510
    219   2.19382  4.32089  3.19233  2.97860  4.15419  3.05627  4.12346  3.49207  3.03867  3.21494  4.17175  3.25647  1.32657  3.40169  3.34244  2.56434  2.85453  3.09289  5.51033  4.27833    224 - -
          2.68618  4.42225  2.77519  2.73123  3.46354  2.40513  3.72494  3.29354  2.67741  2.69355  4.24690  2.90347  2.73739  3.18146  2.89801  2.37887  2.77519  2.98518  4.58477  3.61503
          0.02987  3.92156  4.64390  0.61958  0.77255  0.48576  0.95510
    220   3.05666  4.39142  4.65837  4.11186  3.33953  4.36797  4.77972  1.39872  4.00167  1.75213  2.82529  4.36714  4.63274  4.21828  4.19348  3.71138  3.29823  1.48895  5.28584  4.13563    225 - -
          2.68618  4.42225  2.77519  2.73123  3.46354  2.40513  3.72494  3.29354  2.67741  2.69355  4.24690  2.90347  2.73739  3.18146  2.89801  2.37887  2.77519  2.98518  4.58477  3.61503
          0.02987  3.92156  4.64390  0.61958  0.77255  0.48576  0.95510
    221   2.32082  4.29117  3.11104  2.85912  4.18494  3.00478  4.03064  3.63864  2.94301  3.31125  4.17158  3.15648  1.70977  3.28139  3.28284  1.89137  2.76795  3.16416  5.51645  4.24684    226 - -
          2.68618  4.42225  2.77519  2.73123  3.46354  2.40513  3.72494  3.29354  2.67741  2.69355  4.24690  2.90347  2.73739  3.18146  2.89801  2.37887  2.77519  2.98518  4.58477  3.61503
          0.02987  3.92156  4.64390  0.61958  0.77255  0.48576  0.95510
    222   2.30333  4.45026  3.12598  2.52682  3.70293  3.37490  3.72215  3.06582  2.61390  2.76400  3.63498  3.08192  3.82155  2.95775  3.01325  2.06012  2.78794  2.59335  5.08265  3.39744    227 - -
          2.68618  4.42225  2.77519  2.73123  3.46354  2.40513  3.72494  3.29354  2.67741  2.69355  4.24690  2.90347  2.73739  3.18146  2.89801  2.37887  2.77519  2.98518  4.58477  3.61503
          0.02987  3.92156  4.64390  0.61958  0.77255  0.48576  0.95510
    223   2.62024  4.79591  2.98872  2.44401  4.01780  3.41725  3.22133  3.45824  2.29351  3.04771  3.87214  2.80934  3.80962  2.33142  2.45888  2.65251  2.68687  3.14078  5.25331  3.26294    228 - -
          2.68618  4.42225  2.77519  2.73123  3.46354  2.40513  3.72494  3.29354  2.67741  2.69355  4.24690  2.90347  2.73739  3.18146  2.89801  2.37887  2.77519  2.98518  4.58477  3.61503
          0.02987  3.92156  4.64390  0.61958  0.77255  0.48576  0.95510
    224   2.95451  4.63705  3.56965  3.14493  2.63301  3.70642  3.62870  3.19138  2.84423  2.73205  3.79001  3.44749  4.13730  3.31698  2.71824  3.09426  3.20600  3.00071  4.23217  1.35916    229 - -
          2.68618  4.42225  2.77519  2.73123  3.46354  2.40513  3.72494  3.29354  2.67741  2.69355  4.24690  2.90347  2.73739  3.18146  2.89801  2.37887  2.77519  2.98518  4.58477  3.61503
          0.02987  3.92156  4.64390  0.61958  0.77255  0.48576  0.95510
    225   2.33915  4.26026  3.24905  3.06696  4.12515  2.98923  4.17553  3.65433  3.14403  3.37073  4.29264  3.28399  3.73205  3.48949  3.42865  1.01941  2.82293  3.17870  5.49369  4.20889    230 - -
          2.68618  4.42225  2.77519  2.73123  3.46354  2.40513  3.72494  3.29354  2.67741  2.69355  4.24690  2.90347  2.73739  3.18146  2.89801  2.37887  2.77519  2.98518  4.58477  3.61503
          0.02987  3.92156  4.64390  0.61958  0.77255  0.48576  0.95510
    226   2.62227  4.79590  2.99681  2.44954  4.05266  3.41747  3.59028  3.46276  2.18778  3.05228  3.87628  2.95231  3.81082  2.34364  2.44454  2.41813  2.70872  3.14460  5.27230  3.42495    231 - -
          2.68618  4.42225  2.77519  2.73123  3.46354  2.40513  3.72494  3.29354  2.67741  2.69355  4.24690  2.90347  2.73739  3.18146  2.89801  2.37887  2.77519  2.98518  4.58477  3.61503
          0.02987  3.92156  4.64390  0.61958  0.77255  0.48576  0.95510
    227   2.54658  5.23595  1.81563  1.83141  4.54269  3.23613  3.65819  4.02487  2.56397  3.54244  4.35114  2.56304  3.27443  2.80366  3.10569  2.68943  3.02370  3.61653  5.71708  4.27071    232 - -
          2.68618  4.42225  2.77519  2.73123  3.46354  2.40513  3.72494  3.29354  2.67741  2.69355  4.24690  2.90347  2.73739  3.18146  2.89801  2.37887  2.77519  2.98518  4.58477  3.61503
          0.02987  3.92156  4.64390  0.61958  0.77255  0.48576  0.95510
    228   3.21659  4.58843  4.63384  4.07823  3.07529  4.42681  4.71666  1.95755  3.90612  0.98243  2.64883  4.37793  4.64220  4.10738  4.08098  3.76942  3.44445  2.16234  5.13053  4.01367    233 - -
          2.68618  4.42225  2.77519  2.73123  3.46354  2.40513  3.72494  3.29354  2.67741  2.69355  4.24690  2.90347  2.73739  3.18146  2.89801  2.37887  2.77519  2.98518  4.58477  3.61503
          0.02987  3.92156  4.64390  0.61958  0.77255  0.48576  0.95510
    229   2.83020  4.93353  3.25620  2.64841  4.26779  3.54385  3.59230  3.63900  1.93763  3.17352  4.03399  3.08979  3.92547  2.50295  1.59869  2.85793  3.02831  3.04420  5.32648  4.09602    234 - -
          2.68618  4.42225  2.77519  2.73123  3.46354  2.40513  3.72494  3.29354  2.67741  2.69355  4.24690  2.90347  2.73739  3.18146  2.89801  2.37887  2.77519  2.98518  4.58477  3.61503
          0.02987  3.92156  4.64390  0.61958  0.77255  0.48576  0.95510
    230   2.68209  5.03427  1.90295  2.21903  4.40024  3.23912  3.66775  3.86416  2.54817  3.41540  4.22817  2.64038  3.77341  2.67882  3.05770  2.10777  2.77475  3.47006  5.60799  4.20196    235 - -
          2.68618  4.42225  2.77519  2.73123  3.46354  2.40513  3.72494  3.29354  2.67741  2.69355  4.24690  2.90347  2.73739  3.18146  2.89801  2.37887  2.77519  2.98518  4.58477  3.61503
          0.02987  3.92156  4.64390  0.61958  0.77255  0.48576  0.95510
    231   3.10137  4.55399  4.40857  3.93579  3.13825  4.17325  4.60464  2.13433  3.72610  1.00504  3.03325  4.20336  4.52581  4.02209  3.91824  3.57225  3.37595  2.00000  5.11976  3.89882    236 - -
          2.68618  4.42225  2.77519  2.73123  3.46354  2.40513  3.72494  3.29354  2.67741  2.69355  4.24690  2.90347  2.73739  3.18146  2.89801  2.37887  2.77519  2.98518  4.58477  3.61503
          0.02987  3.92156  4.64390  0.61958  0.77255  0.48576  0.95510
    232   2.89742  3.53360  4.52996  3.97928  3.38497  4.16090  4.59618  1.54079  3.86847  1.82576  3.24619  4.19305  4.48456  4.09844  4.05574  3.49649  3.14679  1.45350  5.17770  3.99092    237 - -
          2.68618  4.42225  2.77519  2.73123  3.46354  2.40513  3.72494  3.29354  2.67741  2.69355  4.24690  2.90347  2.73739  3.18146  2.89801  2.37887  2.77519  2.98518  4.58477  3.61503
          0.02987  3.92156  4.64390  0.61958  0.77255  0.48576  0.95510
    233   1.98289  4.71517  2.02910  2.37449  4.30153  3.15888  3.76683  3.71849  2.67602  3.34244  4.16973  2.87218  3.74773  2.94238  3.15687  2.12984  2.87915  3.30753  5.56686  4.20767    238 - -
          2.68618  4.42225  2.77519  2.73123  3.46354  2.40513  3.72494  3.29354  2.67741  2.69355  4.24690  2.90347  2.73739  3.18146  2.89801  2.37887  2.77519  2.98518  4.58477  3.61503
          0.02987  3.92156  4.64390  0.61958  0.77255  0.48576  0.95510
    234   2.48516  4.90750  2.53644  2.25154  4.18896  3.34859  3.57021  3.62745  2.33858  3.18585  3.71404  2.85121  3.76069  2.41749  2.66343  2.32819  2.81949  3.26553  5.38535  4.02118    239 - -
          2.68618  4.42225  2.77519  2.73123  3.46354  2.40513  3.72494  3.29354  2.67741  2.69355  4.24690  2.90347  2.73739  3.18146  2.89801  2.37887  2.77519  2.98518  4.58477  3.61503
          0.02987  3.92156  4.64390  0.61958  0.77255  0.48576  0.95510
    235   2.80925  3.30315  4.24713  3.68024  3.15011  3.92679  4.28867  2.20600  3.53492  1.53204  2.15208  3.92150  4.27504  3.77234  3.72964  3.24425  3.05602  2.14083  4.91037  3.73707    240 - -
          2.68618  4.42225  2.77519  2.73123  3.46354  2.40513  3.72494  3.29354  2.67741  2.69355  4.24690  2.90347  2.73739  3.18146  2.89801  2.37887  2.77519  2.98518  4.58477  3.61503
          0.02987  3.92156  4.64390  0.61958  0.77255  0.48576  0.95510
    236   3.23185  4.60936  4.56167  4.06520  2.18344  4.32840  4.36002  2.28363  3.92276  1.03481  2.95740  4.27209  4.58874  4.07167  4.07015  3.69341  3.46625  2.38114  4.66413  3.24035    241 - -
          2.68618  4.42225  2.77519  2.73123  3.46354  2.40513  3.72494  3.29354  2.67741  2.69355  4.24690  2.90347  2.73739  3.18146  2.89801  2.37887  2.77519  2.98518  4.58477  3.61503
          0.02987  3.92156  4.64390  0.61958  0.77255  0.48576  0.95510
    237   2.62493  4.72540  3.05464  2.50097  3.96702  3.43695  3.60895  2.76613  2.07013  2.97157  3.81063  2.80341  3.82759  2.50904  2.57136  2.67978  2.68611  3.05901  5.21751  3.92628    242 - -
          2.68618  4.42225  2.77519  2.73123  3.46354  2.40513  3.72494  3.29354  2.67741  2.69355  4.24690  2.90347  2.73739  3.18146  2.89801  2.37887  2.77519  2.98518  4.58477  3.61503
          0.02987  3.92156  4.64390  0.61958  0.77255  0.48576  0.95510
    238   2.84291  4.98671  3.24947  2.62936  4.33422  3.54914  3.57695  3.71263  1.66515  2.92822  4.07693  2.88043  3.92345  2.71814  1.78270  2.85643  3.03504  3.39570  5.35131  4.11791    243 - -
          2.68618  4.42225  2.77519  2.73123  3.46354  2.40513  3.72494  3.29354  2.67741  2.69355  4.24690  2.90347  2.73739  3.18146  2.89801  2.37887  2.77519  2.98518  4.58477  3.61503
          0.02987  3.92156  4.64390  0.61958  0.77255  0.48576  0.95510
    239   2.56787  5.12130  1.63642  2.16980  4.53249  3.19371  3.71146  4.01433  2.65457  3.55913  4.38382  2.28757  3.77885  2.87232  3.19486  2.42310  3.03289  3.59585  5.74091  4.30189    244 - -
          2.68618  4.42225  2.77519  2.73123  3.46354  2.40513  3.72494  3.29354  2.67741  2.69355  4.24690  2.90347  2.73739  3.18146  2.89801  2.37887  2.77519  2.98518  4.58477  3.61503
          0.02987  3.92156  4.64390  0.61958  0.77255  0.48576  0.95510
    240   2.42804  4.38866  3.31280  2.78893  3.35957  3.46464  3.72998  2.94873  2.69907  2.61402  3.53157  3.20066  2.24349  3.05921  3.05238  2.74361  2.82800  2.71133  3.92509  3.25396    245 - -
          2.68618  4.42225  2.77519  2.73123  3.46354  2.40513  3.72494  3.29354  2.67741  2.69355  4.24690  2.90347  2.73739  3.18146  2.89801  2.37887  2.77519  2.98518  4.58477  3.61503
          0.02987  3.92156  4.64390  0.61958  0.77255  0.48576  0.95510
    241   2.50332  4.82744  3.02347  2.48277  4.14465  3.41920  3.59786  3.54423  2.12355  3.11775  3.94308  2.97268  3.82629  2.58400  2.09307  2.49729  2.61783  3.21567  5.31767  4.02374    246 - -
          2.68618  4.42225  2.77519  2.73123  3.46354  2.40513  3.72494  3.29354  2.67741  2.69355  4.24690  2.90347  2.73739  3.18146  2.89801  2.37887  2.77519  2.98518  4.58477  3.61503
          0.02987  3.92156  4.64390  0.61958  0.77255  0.48576  0.95510
    242   2.70241  5.10886  2.46884  2.07803  4.43373  3.35061  3.57948  3.88267  1.82107  3.38309  4.17455  2.82707  3.79494  2.58427  2.52086  2.66385  2.93298  3.49287  5.52620  4.15827    247 - -
          2.68618  4.42225  2.77519  2.73123  3.46354  2.40513  3.72494  3.29354  2.67741  2.69355  4.24690  2.90347  2.73739  3.18146  2.89801  2.37887  2.77519  2.98518  4.58477  3.61503
          0.02987  3.92156  4.64390  0.61958  0.77255  0.48576  0.95510
    243   3.06072  4.89668  3.55636  3.05705  4.26369  3.53947  3.85973  3.80868  2.25705  3.31568  4.31446  3.41311  4.03956  3.07751  0.90600  3.14245  3.32326  3.53048  5.32676  4.18025    248 - -
          2.68618  4.42225  2.77519  2.73123  3.46354  2.40513  3.72494  3.29354  2.67741  2.69355  4.24690  2.90347  2.73739  3.18146  2.89801  2.37887  2.77519  2.98518  4.58477  3.61503
          0.02987  3.92156  4.64390  0.61958  0.77255  0.48576  0.95510
    244   2.81672  4.56607  3.42917  3.27517  4.26639  3.25080  4.34872  3.82426  3.33664  3.44585  4.49770  3.57700  0.74124  3.72393  3.57674  2.98572  3.26212  3.46406  5.43964  4.38768    249 - -
          2.68618  4.42225  2.77519  2.73123  3.46354  2.40513  3.72494  3.29354  2.67741  2.69355  4.24690  2.90347  2.73739  3.18146  2.89801  2.37887  2.77519  2.98518  4.58477  3.61503
          0.02987  3.92156  4.64390  0.61958  0.77255  0.48576  0.95510
    245   2.33915  4.26026  3.24905  3.06696  4.12515  2.98923  4.17553  3.65433  3.14403  3.37073  4.29264  3.28399  3.73205  3.48949  3.42865  1.01941  2.82293  3.17870  5.49369  4.20889    250 - -
          2.68618  4.42225  2.77519  2.73123  3.46354  2.40513  3.72494  3.29354  2.67741  2.69355  4.24690  2.90347  2.73739  3.18146  2.89801  2.37887  2.77519  2.98518  4.58477  3.61503
          0.02987  3.92156  4.64390  0.61958  0.77255  0.48576  0.95510
    246   3.04824  4.38710  4.65290  4.11845  3.39422  4.35674  4.81105  1.32245  4.00268  1.88608  2.92569  4.37075  4.64142  4.24177  4.20355  3.71050  3.29813  1.44181  5.33925  4.17194    251 - -
          2.68618  4.42225  2.77519  2.73123  3.46354  2.40513  3.72494  3.29354  2.67741  2.69355  4.24690  2.90347  2.73739  3.18146  2.89801  2.37887  2.77519  2.98518  4.58477  3.61503
          0.02987  3.92156  4.64390  0.61958  0.77255  0.48576  0.95510
    247   2.76570  5.05942  2.73985  2.25439  4.38944  3.38837  3.60555  3.81225  2.07901  3.33431  4.15770  1.95494  3.84077  2.74589  2.33866  2.74417  2.99361  3.45602  5.48277  4.16027    252 - -
          2.68618  4.42225  2.77519  2.73123  3.46354  2.40513  3.72494  3.29354  2.67741  2.69355  4.24690  2.90347  2.73739  3.18146  2.89801  2.37887  2.77519  2.98518  4.58477  3.61503
          0.02987  3.92156  4.64390  0.61958  0.77255  0.48576  0.95510
    248   2.64563  5.03332  2.54208  2.09851  4.33657  3.33555  3.57689  3.78722  2.16928  3.31287  4.10036  2.81977  3.77255  2.55172  2.58235  2.22091  2.88058  3.40445  5.48240  4.10492    253 - -
          2.68618  4.42225  2.77519  2.73123  3.46354  2.40513  3.72494  3.29354  2.67741  2.69355  4.24690  2.90347  2.73739  3.18146  2.89801  2.37887  2.77519  2.98518  4.58477  3.61503
          0.02987  3.92156  4.64390  0.61958  0.77255  0.48576  0.95510
    249   3.03916  4.42711  4.54623  4.08939  3.41407  4.23576  4.81352  1.11257  3.92844  1.93135  3.27359  4.32268  4.60890  4.23519  4.13227  3.64439  3.32405  1.66279  5.37179  4.13745    254 - -
          2.68618  4.42225  2.77519  2.73123  3.46354  2.40513  3.72494  3.29354  2.67741  2.69355  4.24690  2.90347  2.73739  3.18146  2.89801  2.37887  2.77519  2.98518  4.58477  3.61503
          0.02987  3.92156  4.64390  0.61958  0.77255  0.48576  0.95510
    250   3.21024  4.65790  4.26829  3.90826  3.15437  4.04449  4.54858  2.36099  3.67553  0.81707  3.16181  4.17898  4.47134  4.03212  3.84361  3.62092  3.50222  2.41109  5.05158  3.78627    255 - -
          2.68618  4.42225  2.77519  2.73123  3.46354  2.40513  3.72494  3.29354  2.67741  2.69355  4.24690  2.90347  2.73739  3.18146  2.89801  2.37887  2.77519  2.98518  4.58477  3.61503
          0.02987  3.92156  4.64390  0.61958  0.77255  0.48576  0.95510
    251   2.50196  5.02071  2.62475  1.98996  4.32495  3.34244  3.57235  3.77322  2.14696  3.29965  4.08639  2.82801  3.77247  2.57172  2.54119  2.47961  2.87262  3.39195  5.46904  4.09575    256 - -
          2.68618  4.42225  2.77519  2.73123  3.46354  2.40513  3.72494  3.29354  2.67741  2.69355  4.24690  2.90347  2.73739  3.18146  2.89801  2.37887  2.77519  2.98518  4.58477  3.61503
          0.02987  3.92156  4.64390  0.61958  0.77255  0.48576  0.95510
    252   2.76283  4.85085  3.23627  2.62259  4.15147  3.52119  3.59970  3.50799  1.73643  2.68861  3.94402  3.07487  3.90022  2.75515  2.01446  2.80556  2.74593  3.21296  5.28249  4.03703    257 - -
          2.68618  4.42225  2.77519  2.73123  3.46354  2.40513  3.72494  3.29354  2.67741  2.69355  4.24690  2.90347  2.73739  3.18146  2.89801  2.37887  2.77519  2.98518  4.58477  3.61503
          0.02987  3.92156  4.64390  0.61958  0.77255  0.48576  0.95510
    253   2.71486  5.12031  2.04410  2.09900  4.42242  3.26262  3.64386  3.88777  2.51133  3.42565  4.23498  2.75182  2.46547  2.58637  3.02306  2.55156  2.97395  3.50058  5.61307  4.19868    258 - -
          2.68618  4.42225  2.77519  2.73123  3.46354  2.40513  3.72494  3.29354  2.67741  2.69355  4.24690  2.90347  2.73739  3.18146  2.89801  2.37887  2.77519  2.98518  4.58477  3.61503
          0.02987  3.92156  4.64390  0.61958  0.77255  0.48576  0.95510
    254   2.74131  4.26082  3.98804  3.43477  1.97982  3.80256  4.04583  2.28848  3.33204  1.91227  3.14649  3.71043  3.52828  3.57852  3.57144  3.10044  2.98401  2.15316  4.69869  3.37710    259 - -
          2.68618  4.42225  2.77519  2.73123  3.46354  2.40513  3.72494  3.29354  2.67741  2.69355  4.24690  2.90347  2.73739  3.18146  2.89801  2.37887  2.77519  2.98518  4.58477  3.61503
          0.02987  3.92156  4.64390  0.61958  0.77255  0.48576  0.95510
    255   3.08562  4.43461  4.66436  4.09586  2.78881  4.33582  4.65063  1.65575  3.98711  1.32425  2.65950  4.33771  4.56974  4.12281  4.13235  3.66315  3.31159  1.94179  5.06647  3.95222    260 - -
          2.68618  4.42225  2.77519  2.73123  3.46354  2.40513  3.72494  3.29354  2.67741  2.69355  4.24690  2.90347  2.73739  3.18146  2.89801  2.37887  2.77519  2.98518  4.58477  3.61503
          0.02021  3.91189        *  0.61958  0.77255  0.00000        *
//
HMMER3/b [3.0 | March 2010]
NAME  Hmmer.OG008.fa.rp.me
LENG  260
ALPH  amino
RF    no
CS    no
MAP   yes
DATE  Thu Oct 25 13:09:14 2018
NSEQ  3
EFFN  0.471680
CKSUM 2584004722
STATS LOCAL MSV      -10.9253  0.70255
STATS LOCAL VITERBI  -11.7031  0.70255
STATS LOCAL FORWARD   -5.0012  0.70255
HMM          A        C        D        E        F        G        H        I        K        L        M        N        P        Q        R        S        T        V        W        Y   
            m->m     m->i     m->d     i->m     i->i     d->m     d->d
  COMPO   2.61861  4.26235  2.93881  2.74974  3.26688  2.89729  3.73226  2.61405  2.67564  2.29469  3.59026  3.11389  3.35847  3.21444  3.01852  2.69902  2.96878  2.56537  4.66986  3.34547
          2.68618  4.42225  2.77519  2.73123  3.46354  2.40513  3.72494  3.29354  2.67741  2.69355  4.24690  2.90347  2.73739  3.18146  2.89801  2.37887  2.77519  2.98518  4.58477  3.61503
          0.03211  3.85036  4.57271  0.61958  0.77255  0.00000        *
      1   3.21564  4.71358  3.80582  3.53128  2.29447  3.80455  3.60894  3.22798  3.38944  2.68756  3.90538  3.69657  4.27902  3.70078  3.57758  3.35445  3.50228  3.09753  3.93730  1.00335      1 - -
          2.68618  4.42225  2.77519  2.73123  3.46354  2.40513  3.72494  3.29354  2.67741  2.69355  4.24690  2.90347  2.73739  3.18146  2.89801  2.37887  2.77519  2.98518  4.58477  3.61503
          0.03211  3.85036  4.57271  0.61958  0.77255  0.48576  0.95510
      2   2.93379  5.03960  2.47910  1.05723  4.38313  3.26018  3.84541  3.83265  2.72319  3.45345  4.42874  2.92115  3.86380  3.06171  3.12953  2.91862  3.23796  3.51888  5.55889  4.28144      2 - -
          2.68618  4.42225  2.77519  2.73123  3.46354  2.40513  3.72494  3.29354  2.67741  2.69355  4.24690  2.90347  2.73739  3.18146  2.89801  2.37887  2.77519  2.98518  4.58477  3.61503
          0.03211  3.85036  4.57271  0.61958  0.77255  0.48576  0.95510
      3   2.93379  5.03960  2.47910  1.05723  4.38313  3.26018  3.84541  3.83265  2.72319  3.45345  4.42874  2.92115  3.86380  3.06171  3.12953  2.91862  3.23796  3.51888  5.55889  4.28144      3 - -
          2.68618  4.42225  2.77519  2.73123  3.46354  2.40513  3.72494  3.29354  2.67741  2.69355  4.24690  2.90347  2.73739  3.18146  2.89801  2.37887  2.77519  2.98518  4.58477  3.61503
          0.03211  3.85036  4.57271  0.61958  0.77255  0.48576  0.95510
      4   2.99063  4.36563  4.53309  4.04051  3.43059  4.23537  4.78530  1.32399  3.91185  1.94792  3.26228  4.28850  4.58352  4.19765  4.13064  3.61761  3.26409  1.40183  5.37031  4.15809      4 - -
          2.68618  4.42225  2.77519  2.73123  3.46354  2.40513  3.72494  3.29354  2.67741  2.69355  4.24690  2.90347  2.73739  3.18146  2.89801  2.37887  2.77519  2.98518  4.58477  3.61503
          0.03211  3.85036  4.57271  0.61958  0.77255  0.48576  0.95510
      5   2.68487  4.77879  2.85173  2.52692  4.28733  2.33844  3.70879  3.70699  1.59301  3.29171  4.15403  2.99008  3.82005  2.88535  2.64642  2.72933  2.98006  3.34374  5.42931  4.16448      5 - -
          2.68618  4.42225  2.77519  2.73123  3.46354  2.40513  3.72494  3.29354  2.67741  2.69355  4.24690  2.90347  2.73739  3.18146  2.89801  2.37887  2.77519  2.98518  4.58477  3.61503
          0.03211  3.85036  4.57271  0.61958  0.77255  0.48576  0.95510
      6   2.45464  4.20396  3.68406  3.26716  3.68907  3.31279  4.19119  2.44619  3.16375  2.52155  3.61093  3.49559  3.92406  3.51566  3.44750  2.72276  1.83434  1.81157  5.27569  4.04113      6 - -
          2.68618  4.42225  2.77519  2.73123  3.46354  2.40513  3.72494  3.29354  2.67741  2.69355  4.24690  2.90347  2.73739  3.18146  2.89801  2.37887  2.77519  2.98518  4.58477  3.61503
          0.03211  3.85036  4.57271  0.61958  0.77255  0.48576  0.95510
      7   3.09747  4.46748  4.53414  4.02280  3.20015  4.31626  4.69111  1.40519  3.84477  1.42704  3.06209  4.29925  4.59957  4.11614  4.04021  3.68733  3.34695  1.85909  5.18418  3.97737      7 - -
          2.68618  4.42225  2.77519  2.73123  3.46354  2.40513  3.72494  3.29354  2.67741  2.69355  4.24690  2.90347  2.73739  3.18146  2.89801  2.37887  2.77519  2.98518  4.58477  3.61503
          0.03211  3.85036  4.57271  0.61958  0.77255  0.48576  0.95510
      8   2.63810  4.41543  3.30732  3.20407  4.34622  0.76405  4.32546  3.94069  3.38231  3.59754  4.57331  3.47169  3.80585  3.70826  3.62054  2.80943  3.11763  3.47330  5.44696  4.44746      8 - -
          2.68618  4.42225  2.77519  2.73123  3.46354  2.40513  3.72494  3.29354  2.67741  2.69355  4.24690  2.90347  2.73739  3.18146  2.89801  2.37887  2.77519  2.98518  4.58477  3.61503
          0.03211  3.85036  4.57271  0.61958  0.77255  0.48576  0.95510
      9   2.66090  4.71251  3.02461  2.60090  4.15420  3.34696  3.68551  3.45208  1.65017  3.11268  4.00331  3.04187  3.84211  2.86085  2.55476  2.72917  2.28578  3.13916  5.35049  4.08730      9 - -
          2.68618  4.42225  2.77519  2.73123  3.46354  2.40513  3.72494  3.29354  2.67741  2.69355  4.24690  2.90347  2.73739  3.18146  2.89801  2.37887  2.77519  2.98518  4.58477  3.61503
          0.03211  3.85036  4.57271  0.61958  0.77255  0.48576  0.95510
     10   2.63810  4.41543  3.30732  3.20407  4.34622  0.76405  4.32546  3.94069  3.38231  3.59754  4.57331  3.47169  3.80585  3.70826  3.62054  2.80943  3.11763  3.47330  5.44696  4.44746     10 - -
          2.68618  4.42225  2.77519  2.73123  3.46354  2.40513  3.72494  3.29354  2.67741  2.69355  4.24690  2.90347  2.73739  3.18146  2.89801  2.37887  2.77519  2.98518  4.58477  3.61503
          0.03211  3.85036  4.57271  0.61958  0.77255  0.48576  0.95510
     11   2.30456  4.22452  3.18763  3.00264  4.05441  2.95484  4.11298  3.57416  3.07491  3.29619  4.22431  3.23079  3.69187  3.42602  3.36145  1.12488  2.78308  3.11410  5.42873  4.13789     11 - -
          2.68618  4.42225  2.77519  2.73123  3.46354  2.40513  3.72494  3.29354  2.67741  2.69355  4.24690  2.90347  2.73739  3.18146  2.89801  2.37887  2.77519  2.98518  4.58477  3.61503
          0.03211  3.85036  4.57271  0.61958  0.77255  0.48576  0.95510
     12   3.33523  4.67534  4.32318  3.94598  1.31741  4.15412  3.45672  3.04115  3.81221  2.41869  3.66373  3.88180  4.48431  3.88736  3.92500  3.51026  3.56565  2.96577  3.64780  1.53717     12 - -
          2.68618  4.42225  2.77519  2.73123  3.46354  2.40513  3.72494  3.29354  2.67741  2.69355  4.24690  2.90347  2.73739  3.18146  2.89801  2.37887  2.77519  2.98518  4.58477  3.61503
          0.03211  3.85036  4.57271  0.61958  0.77255  0.48576  0.95510
     13   2.63810  4.41543  3.30732  3.20407  4.34622  0.76405  4.32546  3.94069  3.38231  3.59754  4.57331  3.47169  3.80585  3.70826  3.62054  2.80943  3.11763  3.47330  5.44696  4.44746     13 - -
          2.68618  4.42225  2.77519  2.73123  3.46354  2.40513  3.72494  3.29354  2.67741  2.69355  4.24690  2.90347  2.73739  3.18146  2.89801  2.37887  2.77519  2.98518  4.58477  3.61503
          0.03211  3.85036  4.57271  0.61958  0.77255  0.48576  0.95510
     14   2.87368  4.97261  3.17999  2.64655  4.29981  3.51056  3.58897  3.73495  1.98242  3.22647  4.11408  3.07960  3.92364  2.16495  1.61219  2.89066  3.07883  3.42769  5.33466  4.09906     14 - -
          2.68618  4.42225  2.77519  2.73123  3.46354  2.40513  3.72494  3.29354  2.67741  2.69355  4.24690  2.90347  2.73739  3.18146  2.89801  2.37887  2.77519  2.98518  4.58477  3.61503
          0.03211  3.85036  4.57271  0.61958  0.77255  0.48576  0.95510
     15   1.04610  4.18147  3.44053  3.23110  4.03072  3.00654  4.25571  3.15295  3.24680  3.03555  4.07003  3.38618  3.74370  3.59005  3.49869  2.53207  2.80791  2.81119  5.46009  4.25795     15 - -
          2.68618  4.42225  2.77519  2.73123  3.46354  2.40513  3.72494  3.29354  2.67741  2.69355  4.24690  2.90347  2.73739  3.18146  2.89801  2.37887  2.77519  2.98518  4.58477  3.61503
          0.03211  3.85036  4.57271  0.61958  0.77255  0.48576  0.95510
     16   2.99063  4.36563  4.53309  4.04051  3.43059  4.23537  4.78530  1.32399  3.91185  1.94792  3.26228  4.28850  4.58352  4.19765  4.13064  3.61761  3.26409  1.40183  5.37031  4.15809     16 - -
          2.68618  4.42225  2.77519  2.73123  3.46354  2.40513  3.72494  3.29354  2.67741  2.69355  4.24690  2.90347  2.73739  3.18146  2.89801  2.37887  2.77519  2.98518  4.58477  3.61503
          0.03211  3.85036  4.57271  0.61958  0.77255  0.48576  0.95510
     17   3.13072  4.59970  4.15389  3.79390  3.12773  3.95385  4.45659  2.33089  3.56186  0.90290  3.15808  4.07149  4.39319  3.93549  3.74144  3.52252  3.42608  2.36243  4.99873  3.71686     17 - -
          2.68618  4.42225  2.77519  2.73123  3.46354  2.40513  3.72494  3.29354  2.67741  2.69355  4.24690  2.90347  2.73739  3.18146  2.89801  2.37887  2.77519  2.98518  4.58477  3.61503
          0.03211  3.85036  4.57271  0.61958  0.77255  0.48576  0.95510
     18   2.79071  4.33971  4.09451  3.75721  3.53422  3.70075  4.56284  2.05226  3.62464  2.22527  3.50298  3.95051  4.26268  3.98616  3.83923  3.20310  3.15291  1.05326  5.31483  4.04496     18 - -
          2.68618  4.42225  2.77519  2.73123  3.46354  2.40513  3.72494  3.29354  2.67741  2.69355  4.24690  2.90347  2.73739  3.18146  2.89801  2.37887  2.77519  2.98518  4.58477  3.61503
          0.03211  3.85036  4.57271  0.61958  0.77255  0.48576  0.95510
     19   2.94340  5.03664  3.31054  2.70644  4.44897  3.56536  3.57064  3.81427  1.40609  3.29393  4.17118  3.11914  3.95489  2.71448  1.74904  2.95165  3.12711  3.50286  5.36657  4.17851     19 - -
          2.68618  4.42225  2.77519  2.73123  3.46354  2.40513  3.72494  3.29354  2.67741  2.69355  4.24690  2.90347  2.73739  3.18146  2.89801  2.37887  2.77519  2.98518  4.58477  3.61503
          0.03211  3.85036  4.57271  0.61958  0.77255  0.48576  0.95510
     20   2.98099  4.82117  3.46944  2.98546  4.17016  3.47290  3.80904  3.71055  2.22960  3.23053  4.23153  3.34676  3.97678  3.03068  1.01271  3.06638  3.24860  3.43552  5.26231  4.10257     20 - -
          2.68618  4.42225  2.77519  2.73123  3.46354  2.40513  3.72494  3.29354  2.67741  2.69355  4.24690  2.90347  2.73739  3.18146  2.89801  2.37887  2.77519  2.98518  4.58477  3.61503
          0.03211  3.85036  4.57271  0.61958  0.77255  0.48576  0.95510
     21   2.95231  4.91469  3.12679  2.75273  4.29606  3.44387  3.74763  3.72400  1.06894  3.29405  4.25692  3.17808  3.94597  2.94053  2.42837  2.99589  3.20735  3.43313  5.35999  4.16967     21 - -
          2.68618  4.42225  2.77519  2.73123  3.46354  2.40513  3.72494  3.29354  2.67741  2.69355  4.24690  2.90347  2.73739  3.18146  2.89801  2.37887  2.77519  2.98518  4.58477  3.61503
          0.03211  3.85036  4.57271  0.61958  0.77255  0.48576  0.95510
     22   2.04416  4.53430  2.94883  2.56521  4.08325  3.20571  3.73683  3.45515  2.07920  3.10761  3.95543  3.00050  3.75515  2.92687  2.85190  2.14469  2.81316  3.09343  5.35209  4.06700     22 - -
          2.68618  4.42225  2.77519  2.73123  3.46354  2.40513  3.72494  3.29354  2.67741  2.69355  4.24690  2.90347  2.73739  3.18146  2.89801  2.37887  2.77519  2.98518  4.58477  3.61503
          0.03211  3.85036  4.57271  0.61958  0.77255  0.48576  0.95510
     23   2.96628  5.09046  0.95028  2.32200  4.46461  3.19430  3.91223  4.04785  2.99227  3.66023  4.63810  2.87715  3.84556  3.15152  3.50528  2.93132  3.30447  3.68947  5.63750  4.34149     23 - -
          2.68618  4.42225  2.77519  2.73123  3.46354  2.40513  3.72494  3.29354  2.67741  2.69355  4.24690  2.90347  2.73739  3.18146  2.89801  2.37887  2.77519  2.98518  4.58477  3.61503
          0.03211  3.85036  4.57271  0.61958  0.77255  0.48576  0.95510
     24   2.63810  4.41543  3.30732  3.20407  4.34622  0.76405  4.32546  3.94069  3.38231  3.59754  4.57331  3.47169  3.80585  3.70826  3.62054  2.80943  3.11763  3.47330  5.44696  4.44746     24 - -
          2.68618  4.42225  2.77519  2.73123  3.46354  2.40513  3.72494  3.29354  2.67741  2.69355  4.24690  2.90347  2.73739  3.18146  2.89801  2.37887  2.77519  2.98518  4.58477  3.61503
          0.03211  3.85036  4.57271  0.61958  0.77255  0.48576  0.95510
     25   2.78877  4.58528  3.33685  2.89351  3.41359  3.59809  3.84682  2.81324  2.61843  1.65401  3.45115  3.31073  4.02310  2.38132  2.90223  2.95784  3.03743  2.71426  4.99646  3.68145     25 - -
          2.68618  4.42225  2.77519  2.73123  3.46354  2.40513  3.72494  3.29354  2.67741  2.69355  4.24690  2.90347  2.73739  3.18146  2.89801  2.37887  2.77519  2.98518  4.58477  3.61503
          0.03211  3.85036  4.57271  0.61958  0.77255  0.48576  0.95510
     26   2.77271  4.58434  3.35904  2.86660  3.60326  3.57482  3.79367  2.85906  2.00475  1.77522  3.58609  3.27559  3.99449  3.04518  2.71125  2.93331  3.01254  2.69845  5.07084  3.79552     26 - -
          2.68618  4.42225  2.77519  2.73123  3.46354  2.40513  3.72494  3.29354  2.67741  2.69355  4.24690  2.90347  2.73739  3.18146  2.89801  2.37887  2.77519  2.98518  4.58477  3.61503
          0.03211  3.85036  4.57271  0.61958  0.77255  0.48576  0.95510
     27   3.13072  4.59970  4.15389  3.79390  3.12773  3.95385  4.45659  2.33089  3.56186  0.90290  3.15808  4.07149  4.39319  3.93549  3.74144  3.52252  3.42608  2.36243  4.99873  3.71686     27 - -
          2.68618  4.42225  2.77519  2.73123  3.46354  2.40513  3.72494  3.29354  2.67741  2.69355  4.24690  2.90347  2.73739  3.18146  2.89801  2.37887  2.77519  2.98518  4.58477  3.61503
          0.03211  3.85036  4.57271  0.61958  0.77255  0.48576  0.95510
     28   2.79071  4.33971  4.09451  3.75721  3.53422  3.70075  4.56284  2.05226  3.62464  2.22527  3.50298  3.95051  4.26268  3.98616  3.83923  3.20310  3.15291  1.05326  5.31483  4.04496     28 - -
          2.68618  4.42225  2.77519  2.73123  3.46354  2.40513  3.72494  3.29354  2.67741  2.69355  4.24690  2.90347  2.73739  3.18146  2.89801  2.37887  2.77519  2.98518  4.58477  3.61503
          0.03211  3.85036  4.57271  0.61958  0.77255  0.48576  0.95510
     29   2.99280  4.44282  4.33546  3.84132  3.21255  4.10602  4.55568  2.00680  3.66689  1.29430  3.09571  4.11639  4.46487  3.96460  3.88269  3.48276  3.26483  1.63416  5.14486  3.92532     29 - -
          2.68618  4.42225  2.77519  2.73123  3.46354  2.40513  3.72494  3.29354  2.67741  2.69355  4.24690  2.90347  2.73739  3.18146  2.89801  2.37887  2.77519  2.98518  4.58477  3.61503
          0.03211  3.85036  4.57271  0.61958  0.77255  0.48576  0.95510
     30   2.95231  4.91469  3.12679  2.75273  4.29606  3.44387  3.74763  3.72400  1.06894  3.29405  4.25692  3.17808  3.94597  2.94053  2.42837  2.99589  3.20735  3.43313  5.35999  4.16967     30 - -
          2.68618  4.42225  2.77519  2.73123  3.46354  2.40513  3.72494  3.29354  2.67741  2.69355  4.24690  2.90347  2.73739  3.18146  2.89801  2.37887  2.77519  2.98518  4.58477  3.61503
          0.03211  3.85036  4.57271  0.61958  0.77255  0.48576  0.95510
     31   2.80576  5.13458  2.42759  1.61929  4.41525  3.27929  3.64951  3.87668  2.40331  3.40830  4.27314  2.78386  3.81360  2.19905  2.80858  2.75951  3.06185  3.52311  5.57763  4.20251     31 - -
          2.68618  4.42225  2.77519  2.73123  3.46354  2.40513  3.72494  3.29354  2.67741  2.69355  4.24690  2.90347  2.73739  3.18146  2.89801  2.37887  2.77519  2.98518  4.58477  3.61503
          0.03211  3.85036  4.57271  0.61958  0.77255  0.48576  0.95510
     32   3.01393  4.43914  4.30377  3.91894  3.35957  4.04226  4.65135  1.10571  3.74663  1.95042  3.29867  4.16740  4.47582  4.09736  3.94575  3.53563  3.31358  1.84601  5.24564  3.98186     32 - -
          2.68618  4.42225  2.77519  2.73123  3.46354  2.40513  3.72494  3.29354  2.67741  2.69355  4.24690  2.90347  2.73739  3.18146  2.89801  2.37887  2.77519  2.98518  4.58477  3.61503
          0.03211  3.85036  4.57271  0.61958  0.77255  0.48576  0.95510
     33   2.70554  4.70095  2.69685  2.58023  4.06104  3.16948  3.90387  3.76691  2.80586  3.41637  4.37195  1.19780  3.82038  3.17680  3.15958  2.77371  3.08680  3.39135  5.36953  4.01113     33 - -
          2.68618  4.42225  2.77519  2.73123  3.46354  2.40513  3.72494  3.29354  2.67741  2.69355  4.24690  2.90347  2.73739  3.18146  2.89801  2.37887  2.77519  2.98518  4.58477  3.61503
          0.03211  3.85036  4.57271  0.61958  0.77255  0.48576  0.95510
     34   2.97068  4.35465  4.50170  4.00885  3.45153  4.20597  4.76407  1.49580  3.88304  1.98601  3.28740  4.25826  4.56432  4.17478  4.10830  3.58669  3.24653  1.24149  5.37380  4.15487     34 - -
          2.68618  4.42225  2.77519  2.73123  3.46354  2.40513  3.72494  3.29354  2.67741  2.69355  4.24690  2.90347  2.73739  3.18146  2.89801  2.37887  2.77519  2.98518  4.58477  3.61503
          0.03211  3.85036  4.57271  0.61958  0.77255  0.48576  0.95510
     35   2.68654  4.45198  3.38271  2.88891  3.22359  3.54956  2.70630  2.87121  2.67024  2.43160  2.21817  3.28218  3.96558  3.11645  2.96881  2.86702  2.93341  2.70020  4.75839  3.36110     35 - -
          2.68618  4.42225  2.77519  2.73123  3.46354  2.40513  3.72494  3.29354  2.67741  2.69355  4.24690  2.90347  2.73739  3.18146  2.89801  2.37887  2.77519  2.98518  4.58477  3.61503
          0.03211  3.85036  4.57271  0.61958  0.77255  0.48576  0.95510
     36   2.73230  4.95071  2.40920  1.52859  4.40873  2.25918  3.74870  3.85882  2.63887  3.45200  4.31731  2.80915  3.78522  2.93372  3.09469  2.72376  3.04379  3.47642  5.61063  4.26084     36 - -
          2.68618  4.42225  2.77519  2.73123  3.46354  2.40513  3.72494  3.29354  2.67741  2.69355  4.24690  2.90347  2.73739  3.18146  2.89801  2.37887  2.77519  2.98518  4.58477  3.61503
          0.03211  3.85036  4.57271  0.61958  0.77255  0.48576  0.95510
     37   3.07900  4.53129  4.33419  3.80096  3.05380  4.17905  4.48045  2.17944  3.59305  1.29961  1.89697  4.10983  4.46890  3.87646  3.79761  3.52796  3.32023  2.24254  5.02280  3.84600     37 - -
          2.68618  4.42225  2.77519  2.73123  3.46354  2.40513  3.72494  3.29354  2.67741  2.69355  4.24690  2.90347  2.73739  3.18146  2.89801  2.37887  2.77519  2.98518  4.58477  3.61503
          0.03211  3.85036  4.57271  0.61958  0.77255  0.48576  0.95510
     38   2.04732  4.53746  2.82911  2.51766  4.11621  2.38991  3.76231  3.52226  2.58371  3.15710  4.00510  2.96375  3.73786  2.34633  2.97501  2.56046  2.81708  3.14239  5.40000  4.09882     38 - -
          2.68618  4.42225  2.77519  2.73123  3.46354  2.40513  3.72494  3.29354  2.67741  2.69355  4.24690  2.90347  2.73739  3.18146  2.89801  2.37887  2.77519  2.98518  4.58477  3.61503
          0.03211  3.85036  4.57271  0.61958  0.77255  0.48576  0.95510
     39   2.62896  4.37424  3.46495  3.05299  2.26393  3.43480  3.87211  2.86863  3.01904  2.45797  3.54994  3.38273  2.05697  3.33614  3.33078  2.83201  2.94606  2.68831  4.71201  3.26354     39 - -
          2.68618  4.42225  2.77519  2.73123  3.46354  2.40513  3.72494  3.29354  2.67741  2.69355  4.24690  2.90347  2.73739  3.18146  2.89801  2.37887  2.77519  2.98518  4.58477  3.61503
          0.03211  3.85036  4.57271  0.61958  0.77255  0.48576  0.95510
     40   2.80709  5.05453  2.93235  2.05857  4.41640  3.45004  3.56096  3.80805  1.78860  3.30631  4.13984  2.95146  3.86411  2.69598  1.99909  2.79073  3.01248  3.46452  5.42372  4.15333     40 - -
          2.68618  4.42225  2.77519  2.73123  3.46354  2.40513  3.72494  3.29354  2.67741  2.69355  4.24690  2.90347  2.73739  3.18146  2.89801  2.37887  2.77519  2.98518  4.58477  3.61503
          0.03211  3.85036  4.57271  0.61958  0.77255  0.48576  0.95510
     41   2.80576  5.13458  2.42759  1.61929  4.41525  3.27929  3.64951  3.87668  2.40331  3.40830  4.27314  2.78386  3.81360  2.19905  2.80858  2.75951  3.06185  3.52311  5.57763  4.20251     41 - -
          2.68618  4.42225  2.77519  2.73123  3.46354  2.40513  3.72494  3.29354  2.67741  2.69355  4.24690  2.90347  2.73739  3.18146  2.89801  2.37887  2.77519  2.98518  4.58477  3.61503
          0.03211  3.85036  4.57271  0.61958  0.77255  0.48576  0.95510
     42   2.98099  4.82117  3.46944  2.98546  4.17016  3.47290  3.80904  3.71055  2.22960  3.23053  4.23153  3.34676  3.97678  3.03068  1.01271  3.06638  3.24860  3.43552  5.26231  4.10257     42 - -
          2.68618  4.42225  2.77519  2.73123  3.46354  2.40513  3.72494  3.29354  2.67741  2.69355  4.24690  2.90347  2.73739  3.18146  2.89801  2.37887  2.77519  2.98518  4.58477  3.61503
          0.03211  3.85036  4.57271  0.61958  0.77255  0.48576  0.95510
     43   2.51172  4.46894  3.01483  2.62228  3.75730  3.27877  3.74541  3.18509  2.60221  2.31420  3.77375  2.45010  3.79687  2.98671  2.97250  2.20584  2.81684  2.88899  5.14045  3.81744     43 - -
          2.68618  4.42225  2.77519  2.73123  3.46354  2.40513  3.72494  3.29354  2.67741  2.69355  4.24690  2.90347  2.73739  3.18146  2.89801  2.37887  2.77519  2.98518  4.58477  3.61503
          0.03211  3.85036  4.57271  0.61958  0.77255  0.48576  0.95510
     44   2.87762  5.38553  1.47320  1.67374  4.67163  3.16335  3.71013  4.17046  2.72172  3.70288  4.56802  2.64042  3.78379  2.88227  3.30091  2.77253  3.16781  3.76467  5.86206  4.38080     44 - -
          2.68618  4.42225  2.77519  2.73123  3.46354  2.40513  3.72494  3.29354  2.67741  2.69355  4.24690  2.90347  2.73739  3.18146  2.89801  2.37887  2.77519  2.98518  4.58477  3.61503
          0.03211  3.85036  4.57271  0.61958  0.77255  0.48576  0.95510
     45   1.04610  4.18147  3.44053  3.23110  4.03072  3.00654  4.25571  3.15295  3.24680  3.03555  4.07003  3.38618  3.74370  3.59005  3.49869  2.53207  2.80791  2.81119  5.46009  4.25795     45 - -
          2.68618  4.42225  2.77519  2.73123  3.46354  2.40513  3.72494  3.29354  2.67741  2.69355  4.24690  2.90347  2.73739  3.18146  2.89801  2.37887  2.77519  2.98518  4.58477  3.61503
          0.03211  3.85036  4.57271  0.61958  0.77255  0.48576  0.95510
     46   2.70695  4.48884  3.48948  2.92572  3.52165  3.56580  3.80288  2.83951  2.50352  2.38957  2.19751  3.31230  3.97639  3.06903  2.23167  2.89056  2.95177  2.68731  5.01096  3.76226     46 - -
          2.68618  4.42225  2.77519  2.73123  3.46354  2.40513  3.72494  3.29354  2.67741  2.69355  4.24690  2.90347  2.73739  3.18146  2.89801  2.37887  2.77519  2.98518  4.58477  3.61503
          0.03211  3.85036  4.57271  0.61958  0.77255  0.48576  0.95510
     47   2.70554  4.70095  2.69685  2.58023  4.06104  3.16948  3.90387  3.76691  2.80586  3.41637  4.37195  1.19780  3.82038  3.17680  3.15958  2.77371  3.08680  3.39135  5.36953  4.01113     47 - -
          2.68618  4.42225  2.77519  2.73123  3.46354  2.40513  3.72494  3.29354  2.67741  2.69355  4.24690  2.90347  2.73739  3.18146  2.89801  2.37887  2.77519  2.98518  4.58477  3.61503
          0.03211  3.85036  4.57271  0.61958  0.77255  0.48576  0.95510
     48   2.93379  5.03960  2.47910  1.05723  4.38313  3.26018  3.84541  3.83265  2.72319  3.45345  4.42874  2.92115  3.86380  3.06171  3.12953  2.91862  3.23796  3.51888  5.55889  4.28144     48 - -
          2.68618  4.42225  2.77519  2.73123  3.46354  2.40513  3.72494  3.29354  2.67741  2.69355  4.24690  2.90347  2.73739  3.18146  2.89801  2.37887  2.77519  2.98518  4.58477  3.61503
          0.03211  3.85036  4.57271  0.61958  0.77255  0.48576  0.95510
     49   2.79071  4.33971  4.09451  3.75721  3.53422  3.70075  4.56284  2.05226  3.62464  2.22527  3.50298  3.95051  4.26268  3.98616  3.83923  3.20310  3.15291  1.05326  5.31483  4.04496     49 - -
          2.68618  4.42225  2.77519  2.73123  3.46354  2.40513  3.72494  3.29354  2.67741  2.69355  4.24690  2.90347  2.73739  3.18146  2.89801  2.37887  2.77519  2.98518  4.58477  3.61503
          0.03211  3.85036  4.57271  0.61958  0.77255  0.48576  0.95510
     50   2.73809  5.07757  2.46633  1.88853  4.30154  3.28196  2.70914  3.81969  2.40956  3.35970  4.19008  2.29172  3.79026  2.77790  2.84756  2.70050  2.98820  3.45683  5.50208  4.10380     50 - -
          2.68618  4.42225  2.77519  2.73123  3.46354  2.40513  3.72494  3.29354  2.67741  2.69355  4.24690  2.90347  2.73739  3.18146  2.89801  2.37887  2.77519  2.98518  4.58477  3.61503
          0.03211  3.85036  4.57271  0.61958  0.77255  0.48576  0.95510
     51   2.94399  4.39268  4.31639  3.83112  3.31611  4.06927  4.56979  1.92715  3.66520  1.61325  3.20959  4.09691  4.45370  3.98211  3.89154  3.45119  3.22463  1.33867  5.20824  3.96521     51 - -
          2.68618  4.42225  2.77519  2.73123  3.46354  2.40513  3.72494  3.29354  2.67741  2.69355  4.24690  2.90347  2.73739  3.18146  2.89801  2.37887  2.77519  2.98518  4.58477  3.61503
          0.03211  3.85036  4.57271  0.61958  0.77255  0.48576  0.95510
     52   3.13072  4.59970  4.15389  3.79390  3.12773  3.95385  4.45659  2.33089  3.56186  0.90290  3.15808  4.07149  4.39319  3.93549  3.74144  3.52252  3.42608  2.36243  4.99873  3.71686     52 - -
          2.68618  4.42225  2.77519  2.73123  3.46354  2.40513  3.72494  3.29354  2.67741  2.69355  4.24690  2.90347  2.73739  3.18146  2.89801  2.37887  2.77519  2.98518  4.58477  3.61503
          0.03211  3.85036  4.57271  0.61958  0.77255  0.48576  0.95510
     53   2.30456  4.22452  3.18763  3.00264  4.05441  2.95484  4.11298  3.57416  3.07491  3.29619  4.22431  3.23079  3.69187  3.42602  3.36145  1.12488  2.78308  3.11410  5.42873  4.13789     53 - -
          2.68618  4.42225  2.77519  2.73123  3.46354  2.40513  3.72494  3.29354  2.67741  2.69355  4.24690  2.90347  2.73739  3.18146  2.89801  2.37887  2.77519  2.98518  4.58477  3.61503
          0.03211  3.85036  4.57271  0.61958  0.77255  0.48576  0.95510
     54   2.70074  4.52397  3.34899  2.82842  3.61379  3.53870  3.77407  2.87233  2.05975  2.50038  2.24412  3.24182  3.95331  3.02063  2.75081  2.86342  2.94230  2.69543  5.06318  3.81223     54 - -
          2.68618  4.42225  2.77519  2.73123  3.46354  2.40513  3.72494  3.29354  2.67741  2.69355  4.24690  2.90347  2.73739  3.18146  2.89801  2.37887  2.77519  2.98518  4.58477  3.61503
          0.03211  3.85036  4.57271  0.61958  0.77255  0.48576  0.95510
     55   3.13072  4.59970  4.15389  3.79390  3.12773  3.95385  4.45659  2.33089  3.56186  0.90290  3.15808  4.07149  4.39319  3.93549  3.74144  3.52252  3.42608  2.36243  4.99873  3.71686     55 - -
          2.68618  4.42225  2.77519  2.73123  3.46354  2.40513  3.72494  3.29354  2.67741  2.69355  4.24690  2.90347  2.73739  3.18146  2.89801  2.37887  2.77519  2.98518  4.58477  3.61503
          0.03211  3.85036  4.57271  0.61958  0.77255  0.48576  0.95510
     56   2.96628  5.09046  0.95028  2.32200  4.46461  3.19430  3.91223  4.04785  2.99227  3.66023  4.63810  2.87715  3.84556  3.15152  3.50528  2.93132  3.30447  3.68947  5.63750  4.34149     56 - -
          2.68618  4.42225  2.77519  2.73123  3.46354  2.40513  3.72494  3.29354  2.67741  2.69355  4.24690  2.90347  2.73739  3.18146  2.89801  2.37887  2.77519  2.98518  4.58477  3.61503
          0.03211  3.85036  4.57271  0.61958  0.77255  0.48576  0.95510
     57   2.97144  4.79238  3.10487  2.86283  3.26982  3.42932  1.19000  3.67092  2.70651  3.16756  4.20898  3.27295  3.98076  3.22885  2.97342  3.04240  3.27416  3.40649  4.73512  3.22135     57 - -
          2.68618  4.42225  2.77519  2.73123  3.46354  2.40513  3.72494  3.29354  2.67741  2.69355  4.24690  2.90347  2.73739  3.18146  2.89801  2.37887  2.77519  2.98518  4.58477  3.61503
          0.03211  3.85036  4.57271  0.61958  0.77255  0.48576  0.95510
     58   2.67278  4.89528  2.79222  2.06333  4.22534  3.35070  3.60158  3.64129  2.26653  3.20286  4.03338  2.89628  2.78309  2.75133  2.22839  2.68094  2.91397  3.29850  5.38886  4.07174     58 - -
          2.68618  4.42225  2.77519  2.73123  3.46354  2.40513  3.72494  3.29354  2.67741  2.69355  4.24690  2.90347  2.73739  3.18146  2.89801  2.37887  2.77519  2.98518  4.58477  3.61503
          0.03211  3.85036  4.57271  0.61958  0.77255  0.48576  0.95510
     59   2.73617  4.90302  2.62351  2.38198  3.84206  3.30041  2.61679  3.71405  2.45546  3.26767  4.14558  1.87646  3.82806  2.87761  2.83556  2.74202  3.01161  3.37204  5.19571  3.72945     59 - -
          2.68618  4.42225  2.77519  2.73123  3.46354  2.40513  3.72494  3.29354  2.67741  2.69355  4.24690  2.90347  2.73739  3.18146  2.89801  2.37887  2.77519  2.98518  4.58477  3.61503
          0.03211  3.85036  4.57271  0.61958  0.77255  0.48576  0.95510
     60   3.01393  4.43914  4.30377  3.91894  3.35957  4.04226  4.65135  1.10571  3.74663  1.95042  3.29867  4.16740  4.47582  4.09736  3.94575  3.53563  3.31358  1.84601  5.24564  3.98186     60 - -
          2.68618  4.42225  2.77519  2.73123  3.46354  2.40513  3.72494  3.29354  2.67741  2.69355  4.24690  2.90347  2.73739  3.18146  2.89801  2.37887  2.77519  2.98518  4.58477  3.61503
          0.03211  3.85036  4.57271  0.61958  0.77255  0.48576  0.95510
     61   2.99063  4.36563  4.53309  4.04051  3.43059  4.23537  4.78530  1.32399  3.91185  1.94792  3.26228  4.28850  4.58352  4.19765  4.13064  3.61761  3.26409  1.40183  5.37031  4.15809     61 - -
          2.68618  4.42225  2.77519  2.73123  3.46354  2.40513  3.72494  3.29354  2.67741  2.69355  4.24690  2.90347  2.73739  3.18146  2.89801  2.37887  2.77519  2.98518  4.58477  3.61503
          0.03211  3.85036  4.57271  0.61958  0.77255  0.48576  0.95510
     62   2.57922  4.57246  3.06039  2.69641  4.16596  1.81562  3.79805  3.62396  2.46449  3.22907  4.10125  3.10007  3.79633  3.00414  2.02956  2.67578  2.91993  3.24639  5.36308  4.12827     62 - -
          2.68618  4.42225  2.77519  2.73123  3.46354  2.40513  3.72494  3.29354  2.67741  2.69355  4.24690  2.90347  2.73739  3.18146  2.89801  2.37887  2.77519  2.98518  4.58477  3.61503
          0.03211  3.85036  4.57271  0.61958  0.77255  0.48576  0.95510
     63   3.21564  4.71358  3.80582  3.53128  2.29447  3.80455  3.60894  3.22798  3.38944  2.68756  3.90538  3.69657  4.27902  3.70078  3.57758  3.35445  3.50228  3.09753  3.93730  1.00335     63 - -
          2.68618  4.42225  2.77519  2.73123  3.46354  2.40513  3.72494  3.29354  2.67741  2.69355  4.24690  2.90347  2.73739  3.18146  2.89801  2.37887  2.77519  2.98518  4.58477  3.61503
          0.03211  3.85036  4.57271  0.61958  0.77255  0.48576  0.95510
     64   3.05531  4.72645  3.53290  3.13549  2.29011  3.78683  2.36809  3.33128  2.97357  2.80287  3.87588  3.42177  4.18537  3.33826  3.24609  3.13697  3.29019  3.13738  3.91976  1.51725     64 - -
          2.68618  4.42225  2.77519  2.73123  3.46354  2.40513  3.72494  3.29354  2.67741  2.69355  4.24690  2.90347  2.73739  3.18146  2.89801  2.37887  2.77519  2.98518  4.58477  3.61503
          0.03211  3.85036  4.57271  0.61958  0.77255  0.48576  0.95510
     65   2.87762  5.38553  1.47320  1.67374  4.67163  3.16335  3.71013  4.17046  2.72172  3.70288  4.56802  2.64042  3.78379  2.88227  3.30091  2.77253  3.16781  3.76467  5.86206  4.38080     65 - -
          2.68618  4.42225  2.77519  2.73123  3.46354  2.40513  3.72494  3.29354  2.67741  2.69355  4.24690  2.90347  2.73739  3.18146  2.89801  2.37887  2.77519  2.98518  4.58477  3.61503
          0.03211  3.85036  4.57271  0.61958  0.77255  0.48576  0.95510
     66   2.15735  2.43562  3.70511  3.32397  3.87017  2.93024  4.17278  3.18370  3.22395  2.98872  3.88556  3.37032  3.65922  3.52980  3.47139  1.52305  2.62897  2.78149  5.30486  4.08489     66 - -
          2.68618  4.42225  2.77519  2.73123  3.46354  2.40513  3.72494  3.29354  2.67741  2.69355  4.24690  2.90347  2.73739  3.18146  2.89801  2.37887  2.77519  2.98518  4.58477  3.61503
          0.03211  3.85036  4.57271  0.61958  0.77255  0.48576  0.95510
     67   3.23061  4.63896  4.20834  3.91885  1.04861  3.92512  3.86807  2.75726  3.82649  2.13254  3.49085  3.99443  4.38438  4.00063  3.95167  3.50153  3.53182  2.74629  4.12410  2.49405     67 - -
          2.68618  4.42225  2.77519  2.73123  3.46354  2.40513  3.72494  3.29354  2.67741  2.69355  4.24690  2.90347  2.73739  3.18146  2.89801  2.37887  2.77519  2.98518  4.58477  3.61503
          0.03211  3.85036  4.57271  0.61958  0.77255  0.48576  0.95510
     68   3.12672  4.51132  4.51398  3.99703  3.12431  4.31404  4.65430  1.68678  3.81186  1.17237  2.98532  4.28372  4.58626  4.07129  4.00302  3.68107  3.37192  1.98576  5.12750  3.93427     68 - -
          2.68618  4.42225  2.77519  2.73123  3.46354  2.40513  3.72494  3.29354  2.67741  2.69355  4.24690  2.90347  2.73739  3.18146  2.89801  2.37887  2.77519  2.98518  4.58477  3.61503
          0.03211  3.85036  4.57271  0.61958  0.77255  0.48576  0.95510
     69   2.66215  4.45276  3.29138  2.32337  3.56470  3.56279  3.85977  2.57540  2.73848  2.10352  3.48404  3.25829  3.97426  3.12042  3.09420  2.86003  2.90973  2.07458  5.08666  3.81999     69 - -
          2.68618  4.42225  2.77519  2.73123  3.46354  2.40513  3.72494  3.29354  2.67741  2.69355  4.24690  2.90347  2.73739  3.18146  2.89801  2.37887  2.77519  2.98518  4.58477  3.61503
          0.03211  3.85036  4.57271  0.61958  0.77255  0.48576  0.95510
     70   1.91261  4.46727  2.79172  2.57783  4.15575  3.07555  3.86669  3.54291  2.74651  3.25558  4.13108  1.84136  3.72445  3.08735  3.12949  2.54031  2.83069  3.13869  5.47787  4.15536     70 - -
          2.68618  4.42225  2.77519  2.73123  3.46354  2.40513  3.72494  3.29354  2.67741  2.69355  4.24690  2.90347  2.73739  3.18146  2.89801  2.37887  2.77519  2.98518  4.58477  3.61503
          0.03211  3.85036  4.57271  0.61958  0.77255  0.48576  0.95510
     71   2.63810  4.41543  3.30732  3.20407  4.34622  0.76405  4.32546  3.94069  3.38231  3.59754  4.57331  3.47169  3.80585  3.70826  3.62054  2.80943  3.11763  3.47330  5.44696  4.44746     71 - -
          2.68618  4.42225  2.77519  2.73123  3.46354  2.40513  3.72494  3.29354  2.67741  2.69355  4.24690  2.90347  2.73739  3.18146  2.89801  2.37887  2.77519  2.98518  4.58477  3.61503
          0.03211  3.85036  4.57271  0.61958  0.77255  0.48576  0.95510
     72   2.54448  2.88261  3.97325  3.44615  3.41381  3.55291  4.17536  1.86859  3.32580  2.30385  3.35207  3.66050  4.04621  3.61276  3.56893  2.90560  2.31863  2.02405  5.00643  3.79820     72 - -
          2.68618  4.42225  2.77519  2.73123  3.46354  2.40513  3.72494  3.29354  2.67741  2.69355  4.24690  2.90347  2.73739  3.18146  2.89801  2.37887  2.77519  2.98518  4.58477  3.61503
          0.03211  3.85036  4.57271  0.61958  0.77255  0.48576  0.95510
     73   3.13072  4.59970  4.15389  3.79390  3.12773  3.95385  4.45659  2.33089  3.56186  0.90290  3.15808  4.07149  4.39319  3.93549  3.74144  3.52252  3.42608  2.36243  4.99873  3.71686     73 - -
          2.68618  4.42225  2.77519  2.73123  3.46354  2.40513  3.72494  3.29354  2.67741  2.69355  4.24690  2.90347  2.73739  3.18146  2.89801  2.37887  2.77519  2.98518  4.58477  3.61503
          0.03211  3.85036  4.57271  0.61958  0.77255  0.48576  0.95510
     74   3.05531  4.72645  3.53290  3.13549  2.29011  3.78683  2.36809  3.33128  2.97357  2.80287  3.87588  3.42177  4.18537  3.33826  3.24609  3.13697  3.29019  3.13738  3.91976  1.51725     74 - -
          2.68618  4.42225  2.77519  2.73123  3.46354  2.40513  3.72494  3.29354  2.67741  2.69355  4.24690  2.90347  2.73739  3.18146  2.89801  2.37887  2.77519  2.98518  4.58477  3.61503
          0.03211  3.85036  4.57271  0.61958  0.77255  0.48576  0.95510
     75   3.01393  4.43914  4.30377  3.91894  3.35957  4.04226  4.65135  1.10571  3.74663  1.95042  3.29867  4.16740  4.47582  4.09736  3.94575  3.53563  3.31358  1.84601  5.24564  3.98186     75 - -
          2.68618  4.42225  2.77519  2.73123  3.46354  2.40513  3.72494  3.29354  2.67741  2.69355  4.24690  2.90347  2.73739  3.18146  2.89801  2.37887  2.77519  2.98518  4.58477  3.61503
          0.03211  3.85036  4.57271  0.61958  0.77255  0.48576  0.95510
     76   2.96558  4.35402  4.48943  3.99795  3.45294  4.19407  4.75573  1.52491  3.87105  1.99115  3.29127  4.24755  4.55692  4.16541  4.09764  3.57545  3.24282  1.22389  5.37180  4.15048     76 - -
          2.68618  4.42225  2.77519  2.73123  3.46354  2.40513  3.72494  3.29354  2.67741  2.69355  4.24690  2.90347  2.73739  3.18146  2.89801  2.37887  2.77519  2.98518  4.58477  3.61503
          0.03211  3.85036  4.57271  0.61958  0.77255  0.48576  0.95510
     77   2.95216  4.50451  4.02583  3.61783  3.19858  3.81760  4.35810  2.37199  3.38703  1.79678  1.42096  3.89799  4.27827  3.77048  3.59491  3.29886  3.25712  2.37549  5.03633  3.79603     77 - -
          2.68618  4.42225  2.77519  2.73123  3.46354  2.40513  3.72494  3.29354  2.67741  2.69355  4.24690  2.90347  2.73739  3.18146  2.89801  2.37887  2.77519  2.98518  4.58477  3.61503
          0.03211  3.85036  4.57271  0.61958  0.77255  0.48576  0.95510
     78   2.93379  5.03960  2.47910  1.05723  4.38313  3.26018  3.84541  3.83265  2.72319  3.45345  4.42874  2.92115  3.86380  3.06171  3.12953  2.91862  3.23796  3.51888  5.55889  4.28144     78 - -
          2.68618  4.42225  2.77519  2.73123  3.46354  2.40513  3.72494  3.29354  2.67741  2.69355  4.24690  2.90347  2.73739  3.18146  2.89801  2.37887  2.77519  2.98518  4.58477  3.61503
          0.03211  3.85036  4.57271  0.61958  0.77255  0.48576  0.95510
     79   3.34799  4.69344  4.29861  3.92309  1.54353  4.15063  3.43640  3.08848  3.79133  2.47357  3.71085  3.86432  4.48318  3.87221  3.91191  3.50597  3.57842  3.00302  3.62864  1.28494     79 - -
          2.68618  4.42225  2.77519  2.73123  3.46354  2.40513  3.72494  3.29354  2.67741  2.69355  4.24690  2.90347  2.73739  3.18146  2.89801  2.37887  2.77519  2.98518  4.58477  3.61503
          0.03211  3.85036  4.57271  0.61958  0.77255  0.48576  0.95510
     80   1.04610  4.18147  3.44053  3.23110  4.03072  3.00654  4.25571  3.15295  3.24680  3.03555  4.07003  3.38618  3.74370  3.59005  3.49869  2.53207  2.80791  2.81119  5.46009  4.25795     80 - -
          2.68618  4.42225  2.77519  2.73123  3.46354  2.40513  3.72494  3.29354  2.67741  2.69355  4.24690  2.90347  2.73739  3.18146  2.89801  2.37887  2.77519  2.98518  4.58477  3.61503
          0.03211  3.85036  4.57271  0.61958  0.77255  0.48576  0.95510
     81   2.79110  5.12150  2.31242  1.79011  4.44054  3.21294  3.69159  3.92644  2.55554  3.49246  4.35358  1.81148  3.79423  2.86596  3.01381  2.74373  3.07660  3.55061  5.64532  4.23549     81 - -
          2.68618  4.42225  2.77519  2.73123  3.46354  2.40513  3.72494  3.29354  2.67741  2.69355  4.24690  2.90347  2.73739  3.18146  2.89801  2.37887  2.77519  2.98518  4.58477  3.61503
          0.03211  3.85036  4.57271  0.61958  0.77255  0.48576  0.95510
     82   1.76691  4.65795  2.67205  1.96883  4.13785  3.20600  3.77720  3.41058  2.63114  3.14339  4.04151  2.92970  3.78359  2.97668  3.03934  2.65390  2.91237  3.08525  5.44640  4.12891     82 - -
          2.68618  4.42225  2.77519  2.73123  3.46354  2.40513  3.72494  3.29354  2.67741  2.69355  4.24690  2.90347  2.73739  3.18146  2.89801  2.37887  2.77519  2.98518  4.58477  3.61503
          0.03211  3.85036  4.57271  0.61958  0.77255  0.48576  0.95510
     83   2.63810  4.41543  3.30732  3.20407  4.34622  0.76405  4.32546  3.94069  3.38231  3.59754  4.57331  3.47169  3.80585  3.70826  3.62054  2.80943  3.11763  3.47330  5.44696  4.44746     83 - -
          2.68618  4.42225  2.77519  2.73123  3.46354  2.40513  3.72494  3.29354  2.67741  2.69355  4.24690  2.90347  2.73739  3.18146  2.89801  2.37887  2.77519  2.98518  4.58477  3.61503
          0.03211  3.85036  4.57271  0.61958  0.77255  0.48576  0.95510
     84   2.96628  5.09046  0.95028  2.32200  4.46461  3.19430  3.91223  4.04785  2.99227  3.66023  4.63810  2.87715  3.84556  3.15152  3.50528  2.93132  3.30447  3.68947  5.63750  4.34149     84 - -
          2.68618  4.42225  2.77519  2.73123  3.46354  2.40513  3.72494  3.29354  2.67741  2.69355  4.24690  2.90347  2.73739  3.18146  2.89801  2.37887  2.77519  2.98518  4.58477  3.61503
          0.03211  3.85036  4.57271  0.61958  0.77255  0.48576  0.95510
     85   3.09747  4.46748  4.53414  4.02280  3.20015  4.31626  4.69111  1.40519  3.84477  1.42704  3.06209  4.29925  4.59957  4.11614  4.04021  3.68733  3.34695  1.85909  5.18418  3.97737     85 - -
          2.68618  4.42225  2.77519  2.73123  3.46354  2.40513  3.72494  3.29354  2.67741  2.69355  4.24690  2.90347  2.73739  3.18146  2.89801  2.37887  2.77519  2.98518  4.58477  3.61503
          0.03211  3.85036  4.57271  0.61958  0.77255  0.48576  0.95510
     86   2.73217  4.71384  3.01984  2.60112  3.07501  3.48452  2.70422  3.34534  2.55194  2.92059  3.83656  2.47129  3.90854  2.94465  2.92624  2.79058  2.96901  3.07710  4.59365  2.39899     86 - -
          2.68618  4.42225  2.77519  2.73123  3.46354  2.40513  3.72494  3.29354  2.67741  2.69355  4.24690  2.90347  2.73739  3.18146  2.89801  2.37887  2.77519  2.98518  4.58477  3.61503
          0.03211  3.85036  4.57271  0.61958  0.77255  0.48576  0.95510
     87   2.56720  4.33519  3.40100  3.03191  3.53851  2.31178  3.98663  2.82139  2.94423  1.64089  3.61187  3.36010  3.90607  3.33032  3.23516  2.77998  2.90953  2.61713  5.05588  3.77237     87 - -
          2.68618  4.42225  2.77519  2.73123  3.46354  2.40513  3.72494  3.29354  2.67741  2.69355  4.24690  2.90347  2.73739  3.18146  2.89801  2.37887  2.77519  2.98518  4.58477  3.61503
          0.03211  3.85036  4.57271  0.61958  0.77255  0.48576  0.95510
     88   2.78556  5.00601  2.74280  1.72110  4.33370  3.37088  3.62120  3.75455  2.22130  3.29556  4.15422  2.91151  3.84350  2.77547  2.06095  2.77582  3.02164  3.41829  5.44234  4.14055     88 - -
          2.68618  4.42225  2.77519  2.73123  3.46354  2.40513  3.72494  3.29354  2.67741  2.69355  4.24690  2.90347  2.73739  3.18146  2.89801  2.37887  2.77519  2.98518  4.58477  3.61503
          0.03211  3.85036  4.57271  0.61958  0.77255  0.48576  0.95510
     89   3.01393  4.43914  4.30377  3.91894  3.35957  4.04226  4.65135  1.10571  3.74663  1.95042  3.29867  4.16740  4.47582  4.09736  3.94575  3.53563  3.31358  1.84601  5.24564  3.98186     89 - -
          2.68618  4.42225  2.77519  2.73123  3.46354  2.40513  3.72494  3.29354  2.67741  2.69355  4.24690  2.90347  2.73739  3.18146  2.89801  2.37887  2.77519  2.98518  4.58477  3.61503
          0.03211  3.85036  4.57271  0.61958  0.77255  0.48576  0.95510
     90   2.87023  5.04379  2.95755  2.53064  4.39101  3.46339  3.58959  3.80310  1.51370  3.29955  4.17190  2.99817  3.89963  2.17078  2.29240  2.86325  3.08029  3.47948  5.40911  4.15391     90 - -
          2.68618  4.42225  2.77519  2.73123  3.46354  2.40513  3.72494  3.29354  2.67741  2.69355  4.24690  2.90347  2.73739  3.18146  2.89801  2.37887  2.77519  2.98518  4.58477  3.61503
          0.03211  3.85036  4.57271  0.61958  0.77255  0.48576  0.95510
     91   2.87023  5.04379  2.95755  2.53064  4.39101  3.46339  3.58959  3.80310  1.51370  3.29955  4.17190  2.99817  3.89963  2.17078  2.29240  2.86325  3.08029  3.47948  5.40911  4.15391     91 - -
          2.68618  4.42225  2.77519  2.73123  3.46354  2.40513  3.72494  3.29354  2.67741  2.69355  4.24690  2.90347  2.73739  3.18146  2.89801  2.37887  2.77519  2.98518  4.58477  3.61503
          0.03211  3.85036  4.57271  0.61958  0.77255  0.48576  0.95510
     92   2.98099  4.82117  3.46944  2.98546  4.17016  3.47290  3.80904  3.71055  2.22960  3.23053  4.23153  3.34676  3.97678  3.03068  1.01271  3.06638  3.24860  3.43552  5.26231  4.10257     92 - -
          2.68618  4.42225  2.77519  2.73123  3.46354  2.40513  3.72494  3.29354  2.67741  2.69355  4.24690  2.90347  2.73739  3.18146  2.89801  2.37887  2.77519  2.98518  4.58477  3.61503
          0.03211  3.85036  4.57271  0.61958  0.77255  0.48576  0.95510
     93   2.45464  4.20396  3.68406  3.26716  3.68907  3.31279  4.19119  2.44619  3.16375  2.52155  3.61093  3.49559  3.92406  3.51566  3.44750  2.72276  1.83434  1.81157  5.27569  4.04113     93 - -
          2.68618  4.42225  2.77519  2.73123  3.46354  2.40513  3.72494  3.29354  2.67741  2.69355  4.24690  2.90347  2.73739  3.18146  2.89801  2.37887  2.77519  2.98518  4.58477  3.61503
          0.03211  3.85036  4.57271  0.61958  0.77255  0.48576  0.95510
     94   3.03768  4.39641  4.55665  4.02044  3.30335  4.31213  4.72652  1.57294  3.89792  1.54630  3.12349  4.29560  4.59263  4.14114  4.10840  3.66048  3.28502  1.48575  5.26153  4.09007     94 - -
          2.68618  4.42225  2.77519  2.73123  3.46354  2.40513  3.72494  3.29354  2.67741  2.69355  4.24690  2.90347  2.73739  3.18146  2.89801  2.37887  2.77519  2.98518  4.58477  3.61503
          0.03211  3.85036  4.57271  0.61958  0.77255  0.48576  0.95510
     95   2.06324  4.63180  2.86251  2.54624  4.06663  3.24588  3.74767  3.44253  2.48135  3.07529  3.99166  2.99783  3.79807  1.93027  2.82659  2.65880  2.89950  3.12086  5.36356  4.05711     95 - -
          2.68619  4.42227  2.77521  2.73125  3.46355  2.40496  3.72496  3.29356  2.67742  2.69356  4.24691  2.90348  2.73741  3.18148  2.89802  2.37888  2.77521  2.98520  4.58478  3.61505
          0.17487  1.89640  4.57271  0.34463  1.23265  0.48576  0.95510
     96   2.75603  4.96099  2.63702  2.37798  4.31411  3.30401  3.65553  3.78351  1.92272  3.34570  4.20498  1.87517  3.82641  2.82398  2.65066  2.75345  3.02357  3.42810  5.47056  4.13617     97 - -
          2.68618  4.42225  2.77519  2.73123  3.46354  2.40513  3.72494  3.29354  2.67741  2.69355  4.24690  2.90347  2.73739  3.18146  2.89801  2.37887  2.77519  2.98518  4.58477  3.61503
          0.03211  3.85036  4.57271  0.61958  0.77255  0.48576  0.95510
     97   2.83200  5.09117  2.66683  1.94345  4.43715  3.36918  3.61628  3.83483  1.60464  3.36726  4.22423  2.88456  3.85229  2.76674  2.51777  2.80368  3.06326  3.49248  5.50208  4.19877     98 - -
          2.68618  4.42225  2.77519  2.73123  3.46354  2.40513  3.72494  3.29354  2.67741  2.69355  4.24690  2.90347  2.73739  3.18146  2.89801  2.37887  2.77519  2.98518  4.58477  3.61503
          0.03211  3.85036  4.57271  0.61958  0.77255  0.48576  0.95510
     98   2.51093  4.38764  3.17896  2.71151  3.54336  3.34971  3.74209  3.01729  2.66454  2.70669  3.61202  3.12863  2.80487  3.02454  3.03053  2.66340  2.34807  2.75445  4.97513  2.79198     99 - -
          2.68618  4.42225  2.77519  2.73123  3.46354  2.40513  3.72494  3.29354  2.67741  2.69355  4.24690  2.90347  2.73739  3.18146  2.89801  2.37887  2.77519  2.98518  4.58477  3.61503
          0.03211  3.85036  4.57271  0.61958  0.77255  0.48576  0.95510
     99   3.23061  4.63896  4.20834  3.91885  1.04861  3.92512  3.86807  2.75726  3.82649  2.13254  3.49085  3.99443  4.38438  4.00063  3.95167  3.50153  3.53182  2.74629  4.12410  2.49405    100 - -
          2.68618  4.42225  2.77519  2.73123  3.46354  2.40513  3.72494  3.29354  2.67741  2.69355  4.24690  2.90347  2.73739  3.18146  2.89801  2.37887  2.77519  2.98518  4.58477  3.61503
          0.03211  3.85036  4.57271  0.61958  0.77255  0.48576  0.95510
    100   2.30456  4.22452  3.18763  3.00264  4.05441  2.95484  4.11298  3.57416  3.07491  3.29619  4.22431  3.23079  3.69187  3.42602  3.36145  1.12488  2.78308  3.11410  5.42873  4.13789    101 - -
          2.68618  4.42225  2.77519  2.73123  3.46354  2.40513  3.72494  3.29354  2.67741  2.69355  4.24690  2.90347  2.73739  3.18146  2.89801  2.37887  2.77519  2.98518  4.58477  3.61503
          0.03211  3.85036  4.57271  0.61958  0.77255  0.48576  0.95510
    101   2.93379  5.03960  2.47910  1.05723  4.38313  3.26018  3.84541  3.83265  2.72319  3.45345  4.42874  2.92115  3.86380  3.06171  3.12953  2.91862  3.23796  3.51888  5.55889  4.28144    102 - -
          2.68618  4.42225  2.77519  2.73123  3.46354  2.40513  3.72494  3.29354  2.67741  2.69355  4.24690  2.90347  2.73739  3.18146  2.89801  2.37887  2.77519  2.98518  4.58477  3.61503
          0.03211  3.85036  4.57271  0.61958  0.77255  0.48576  0.95510
    102   2.70059  4.65501  2.91565  1.79768  2.62854  3.42830  3.72036  3.08743  2.65995  2.72114  3.72841  3.05906  3.89297  3.00287  3.05999  2.79258  2.95696  2.87320  4.97584  3.55059    103 - -
          2.68618  4.42225  2.77519  2.73123  3.46354  2.40513  3.72494  3.29354  2.67741  2.69355  4.24690  2.90347  2.73739  3.18146  2.89801  2.37887  2.77519  2.98518  4.58477  3.61503
          0.03211  3.85036  4.57271  0.61958  0.77255  0.48576  0.95510
    103   2.80576  5.13458  2.42759  1.61929  4.41525  3.27929  3.64951  3.87668  2.40331  3.40830  4.27314  2.78386  3.81360  2.19905  2.80858  2.75951  3.06185  3.52311  5.57763  4.20251    104 - -
          2.68618  4.42225  2.77519  2.73123  3.46354  2.40513  3.72494  3.29354  2.67741  2.69355  4.24690  2.90347  2.73739  3.18146  2.89801  2.37887  2.77519  2.98518  4.58477  3.61503
          0.03211  3.85036  4.57271  0.61958  0.77255  0.48576  0.95510
    104   3.01393  4.43914  4.30377  3.91894  3.35957  4.04226  4.65135  1.10571  3.74663  1.95042  3.29867  4.16740  4.47582  4.09736  3.94575  3.53563  3.31358  1.84601  5.24564  3.98186    105 - -
          2.68618  4.42225  2.77519  2.73123  3.46354  2.40513  3.72494  3.29354  2.67741  2.69355  4.24690  2.90347  2.73739  3.18146  2.89801  2.37887  2.77519  2.98518  4.58477  3.61503
          0.03211  3.85036  4.57271  0.61958  0.77255  0.48576  0.95510
    105   2.82030  4.30083  4.10583  3.53680  2.87539  3.89257  4.03717  2.40857  3.36183  1.57449  2.37740  3.78977  4.21647  3.61950  3.56480  3.19123  3.04835  2.38303  2.98860  3.25240    106 - -
          2.68618  4.42225  2.77519  2.73123  3.46354  2.40513  3.72494  3.29354  2.67741  2.69355  4.24690  2.90347  2.73739  3.18146  2.89801  2.37887  2.77519  2.98518  4.58477  3.61503
          0.03211  3.85036  4.57271  0.61958  0.77255  0.48576  0.95510
    106   2.61642  4.20906  3.75792  3.23154  2.46068  3.61788  3.93209  2.09285  3.14519  2.21651  3.27462  3.52758  4.03416  3.42445  3.41802  2.41363  2.87923  2.28420  4.69401  3.34905    107 - -
          2.68618  4.42225  2.77519  2.73123  3.46354  2.40513  3.72494  3.29354  2.67741  2.69355  4.24690  2.90347  2.73739  3.18146  2.89801  2.37887  2.77519  2.98518  4.58477  3.61503
          0.03211  3.85036  4.57271  0.61958  0.77255  0.48576  0.95510
    107   3.29962  4.68204  4.05784  3.75865  2.64471  3.70578  3.87349  3.32251  3.48143  2.72111  3.95731  3.91223  4.22173  3.87021  3.61359  3.50351  3.59895  3.21223  0.93109  2.64800    108 - -
          2.68618  4.42225  2.77519  2.73123  3.46354  2.40513  3.72494  3.29354  2.67741  2.69355  4.24690  2.90347  2.73739  3.18146  2.89801  2.37887  2.77519  2.98518  4.58477  3.61503
          0.03211  3.85036  4.57271  0.61958  0.77255  0.48576  0.95510
    108   3.23061  4.63896  4.20834  3.91885  1.04861  3.92512  3.86807  2.75726  3.82649  2.13254  3.49085  3.99443  4.38438  4.00063  3.95167  3.50153  3.53182  2.74629  4.12410  2.49405    109 - -
          2.68618  4.42225  2.77519  2.73123  3.46354  2.40513  3.72494  3.29354  2.67741  2.69355  4.24690  2.90347  2.73739  3.18146  2.89801  2.37887  2.77519  2.98518  4.58477  3.61503
          0.03211  3.85036  4.57271  0.61958  0.77255  0.48576  0.95510
    109   2.31287  4.15328  3.47662  3.04385  3.77457  3.12942  4.01280  2.88614  2.98465  2.78856  3.71669  3.29312  3.75952  3.31440  3.30027  2.05692  2.15865  2.04860  5.22122  3.99018    110 - -
          2.68618  4.42225  2.77519  2.73123  3.46354  2.40513  3.72494  3.29354  2.67741  2.69355  4.24690  2.90347  2.73739  3.18146  2.89801  2.37887  2.77519  2.98518  4.58477  3.61503
          0.03211  3.85036  4.57271  0.61958  0.77255  0.48576  0.95510
    110   2.86376  4.84831  2.88889  2.64359  4.01386  3.35174  3.80160  3.64150  2.46598  3.14602  4.17480  3.10302  3.90507  1.27388  2.75047  2.91259  3.16089  3.37264  5.28994  3.98232    111 - -
          2.68618  4.42225  2.77519  2.73123  3.46354  2.40513  3.72494  3.29354  2.67741  2.69355  4.24690  2.90347  2.73739  3.18146  2.89801  2.37887  2.77519  2.98518  4.58477  3.61503
          0.03211  3.85036  4.57271  0.61958  0.77255  0.48576  0.95510
    111   3.01393  4.43914  4.30377  3.91894  3.35957  4.04226  4.65135  1.10571  3.74663  1.95042  3.29867  4.16740  4.47582  4.09736  3.94575  3.53563  3.31358  1.84601  5.24564  3.98186    112 - -
          2.68618  4.42225  2.77519  2.73123  3.46354  2.40513  3.72494  3.29354  2.67741  2.69355  4.24690  2.90347  2.73739  3.18146  2.89801  2.37887  2.77519  2.98518  4.58477  3.61503
          0.03211  3.85036  4.57271  0.61958  0.77255  0.48576  0.95510
    112   2.56194  0.98642  4.07539  3.81018  3.80687  3.18934  4.46216  2.94734  3.63708  2.86370  3.98437  3.80308  3.89454  3.98411  3.76528  2.83350  3.02688  2.69336  5.22738  4.09464    113 - -
          2.68618  4.42225  2.77519  2.73123  3.46354  2.40513  3.72494  3.29354  2.67741  2.69355  4.24690  2.90347  2.73739  3.18146  2.89801  2.37887  2.77519  2.98518  4.58477  3.61503
          0.03211  3.85036  4.57271  0.61958  0.77255  0.48576  0.95510
    113   2.77411  4.56716  3.37888  2.89175  3.57076  3.58368  3.81215  2.82093  2.06595  1.72056  3.55820  3.29649  4.00439  3.07229  2.74552  2.94499  3.01591  2.66755  5.05777  3.78251    114 - -
          2.68618  4.42225  2.77519  2.73123  3.46354  2.40513  3.72494  3.29354  2.67741  2.69355  4.24690  2.90347  2.73739  3.18146  2.89801  2.37887  2.77519  2.98518  4.58477  3.61503
          0.03211  3.85036  4.57271  0.61958  0.77255  0.48576  0.95510
    114   1.04610  4.18147  3.44053  3.23110  4.03072  3.00654  4.25571  3.15295  3.24680  3.03555  4.07003  3.38618  3.74370  3.59005  3.49869  2.53207  2.80791  2.81119  5.46009  4.25795    115 - -
          2.68618  4.42225  2.77519  2.73123  3.46354  2.40513  3.72494  3.29354  2.67741  2.69355  4.24690  2.90347  2.73739  3.18146  2.89801  2.37887  2.77519  2.98518  4.58477  3.61503
          0.03211  3.85036  4.57271  0.61958  0.77255  0.48576  0.95510
    115   2.99774  4.44956  4.33434  3.84110  3.20252  4.10656  4.55350  2.01731  3.66424  1.26706  3.08648  4.11673  4.46492  3.96196  3.87898  3.48419  3.26984  1.66964  5.13869  3.91946    116 - -
          2.68618  4.42225  2.77519  2.73123  3.46354  2.40513  3.72494  3.29354  2.67741  2.69355  4.24690  2.90347  2.73739  3.18146  2.89801  2.37887  2.77519  2.98518  4.58477  3.61503
          0.03211  3.85036  4.57271  0.61958  0.77255  0.48576  0.95510
    116   2.84674  5.02642  2.89633  2.49929  4.35524  3.43833  3.59872  3.77912  1.74840  3.28668  4.15965  2.97633  3.88608  1.88206  2.35365  2.84098  3.06491  3.45512  5.40956  4.13851    117 - -
          2.68618  4.42225  2.77519  2.73123  3.46354  2.40513  3.72494  3.29354  2.67741  2.69355  4.24690  2.90347  2.73739  3.18146  2.89801  2.37887  2.77519  2.98518  4.58477  3.61503
          0.03211  3.85036  4.57271  0.61958  0.77255  0.48576  0.95510
    117   3.05531  4.72645  3.53290  3.13549  2.29011  3.78683  2.36809  3.33128  2.97357  2.80287  3.87588  3.42177  4.18537  3.33826  3.24609  3.13697  3.29019  3.13738  3.91976  1.51725    118 - -
          2.68618  4.42225  2.77519  2.73123  3.46354  2.40513  3.72494  3.29354  2.67741  2.69355  4.24690  2.90347  2.73739  3.18146  2.89801  2.37887  2.77519  2.98518  4.58477  3.61503
          0.03211  3.85036  4.57271  0.61958  0.77255  0.48576  0.95510
    118   2.99063  4.36563  4.53309  4.04051  3.43059  4.23537  4.78530  1.32399  3.91185  1.94792  3.26228  4.28850  4.58352  4.19765  4.13064  3.61761  3.26409  1.40183  5.37031  4.15809    119 - -
          2.68618  4.42225  2.77519  2.73123  3.46354  2.40513  3.72494  3.29354  2.67741  2.69355  4.24690  2.90347  2.73739  3.18146  2.89801  2.37887  2.77519  2.98518  4.58477  3.61503
          0.03211  3.85036  4.57271  0.61958  0.77255  0.48576  0.95510
    119   2.61908  4.78430  2.68994  2.37938  4.01551  3.27059  2.67381  3.60331  2.45402  3.18826  4.03065  2.35151  3.78164  2.84093  2.86343  2.21549  2.89893  3.25189  5.30920  3.92205    120 - -
          2.68618  4.42225  2.77519  2.73123  3.46354  2.40513  3.72494  3.29354  2.67741  2.69355  4.24690  2.90347  2.73739  3.18146  2.89801  2.37887  2.77519  2.98518  4.58477  3.61503
          0.03211  3.85036  4.57271  0.61958  0.77255  0.48576  0.95510
    120   2.30456  4.22452  3.18763  3.00264  4.05441  2.95484  4.11298  3.57416  3.07491  3.29619  4.22431  3.23079  3.69187  3.42602  3.36145  1.12488  2.78308  3.11410  5.42873  4.13789    121 - -
          2.68618  4.42225  2.77519  2.73123  3.46354  2.40513  3.72494  3.29354  2.67741  2.69355  4.24690  2.90347  2.73739  3.18146  2.89801  2.37887  2.77519  2.98518  4.58477  3.61503
          0.03211  3.85036  4.57271  0.61958  0.77255  0.48576  0.95510
    121   2.94102  5.03419  3.30143  2.70347  4.44495  3.56193  3.57233  3.81177  1.38488  3.29306  4.17083  3.11724  3.95356  2.71670  1.78610  2.94960  3.12609  3.50032  5.36678  4.17719    122 - -
          2.68618  4.42225  2.77519  2.73123  3.46354  2.40513  3.72494  3.29354  2.67741  2.69355  4.24690  2.90347  2.73739  3.18146  2.89801  2.37887  2.77519  2.98518  4.58477  3.61503
          0.03211  3.85036  4.57271  0.61958  0.77255  0.48576  0.95510
    122   2.71561  4.84703  2.86693  2.50201  4.19506  3.33931  3.65014  3.69745  2.24420  3.25724  4.11901  1.94483  3.83602  2.82318  2.04807  2.74397  2.98315  3.34956  5.36383  4.05157    123 - -
          2.68618  4.42225  2.77519  2.73123  3.46354  2.40513  3.72494  3.29354  2.67741  2.69355  4.24690  2.90347  2.73739  3.18146  2.89801  2.37887  2.77519  2.98518  4.58477  3.61503
          0.03211  3.85036  4.57271  0.61958  0.77255  0.48576  0.95510
    123   3.03115  4.42872  4.45640  3.92129  3.18729  4.22579  4.60061  1.46319  3.76077  1.66225  2.30549  4.20104  4.51723  4.01467  3.96071  3.57362  3.27686  1.93196  5.13810  3.97755    124 - -
          2.68618  4.42225  2.77519  2.73123  3.46354  2.40513  3.72494  3.29354  2.67741  2.69355  4.24690  2.90347  2.73739  3.18146  2.89801  2.37887  2.77519  2.98518  4.58477  3.61503
          0.03211  3.85036  4.57271  0.61958  0.77255  0.48576  0.95510
    124   3.13072  4.59970  4.15389  3.79390  3.12773  3.95385  4.45659  2.33089  3.56186  0.90290  3.15808  4.07149  4.39319  3.93549  3.74144  3.52252  3.42608  2.36243  4.99873  3.71686    125 - -
          2.68618  4.42225  2.77519  2.73123  3.46354  2.40513  3.72494  3.29354  2.67741  2.69355  4.24690  2.90347  2.73739  3.18146  2.89801  2.37887  2.77519  2.98518  4.58477  3.61503
          0.03211  3.85036  4.57271  0.61958  0.77255  0.48576  0.95510
    125   2.97144  4.79238  3.10487  2.86283  3.26982  3.42932  1.19000  3.67092  2.70651  3.16756  4.20898  3.27295  3.98076  3.22885  2.97342  3.04240  3.27416  3.40649  4.73512  3.22135    126 - -
          2.68618  4.42225  2.77519  2.73123  3.46354  2.40513  3.72494  3.29354  2.67741  2.69355  4.24690  2.90347  2.73739  3.18146  2.89801  2.37887  2.77519  2.98518  4.58477  3.61503
          0.03211  3.85036  4.57271  0.61958  0.77255  0.48576  0.95510
    126   2.98099  4.82117  3.46944  2.98546  4.17016  3.47290  3.80904  3.71055  2.22960  3.23053  4.23153  3.34676  3.97678  3.03068  1.01271  3.06638  3.24860  3.43552  5.26231  4.10257    127 - -
          2.68618  4.42225  2.77519  2.73123  3.46354  2.40513  3.72494  3.29354  2.67741  2.69355  4.24690  2.90347  2.73739  3.18146  2.89801  2.37887  2.77519  2.98518  4.58477  3.61503
          0.03211  3.85036  4.57271  0.61958  0.77255  0.48576  0.95510
    127   2.96628  5.09046  0.95028  2.32200  4.46461  3.19430  3.91223  4.04785  2.99227  3.66023  4.63810  2.87715  3.84556  3.15152  3.50528  2.93132  3.30447  3.68947  5.63750  4.34149    128 - -
          2.68618  4.42225  2.77519  2.73123  3.46354  2.40513  3.72494  3.29354  2.67741  2.69355  4.24690  2.90347  2.73739  3.18146  2.89801  2.37887  2.77519  2.98518  4.58477  3.61503
          0.03211  3.85036  4.57271  0.61958  0.77255  0.48576  0.95510
    128   3.13072  4.59970  4.15389  3.79390  3.12773  3.95385  4.45659  2.33089  3.56186  0.90290  3.15808  4.07149  4.39319  3.93549  3.74144  3.52252  3.42608  2.36243  4.99873  3.71686    129 - -
          2.68618  4.42225  2.77519  2.73123  3.46354  2.40513  3.72494  3.29354  2.67741  2.69355  4.24690  2.90347  2.73739  3.18146  2.89801  2.37887  2.77519  2.98518  4.58477  3.61503
          0.03211  3.85036  4.57271  0.61958  0.77255  0.48576  0.95510
    129   2.95231  4.91469  3.12679  2.75273  4.29606  3.44387  3.74763  3.72400  1.06894  3.29405  4.25692  3.17808  3.94597  2.94053  2.42837  2.99589  3.20735  3.43313  5.35999  4.16967    130 - -
          2.68618  4.42225  2.77519  2.73123  3.46354  2.40513  3.72494  3.29354  2.67741  2.69355  4.24690  2.90347  2.73739  3.18146  2.89801  2.37887  2.77519  2.98518  4.58477  3.61503
          0.03211  3.85036  4.57271  0.61958  0.77255  0.48576  0.95510
    130   2.40128  4.24623  3.40893  3.16021  3.94980  3.08616  4.17916  3.07425  3.10275  2.93852  3.99067  3.37296  3.78827  3.49874  3.36234  2.60234  1.20994  2.77159  5.38956  4.16650    131 - -
          2.68618  4.42225  2.77519  2.73123  3.46354  2.40513  3.72494  3.29354  2.67741  2.69355  4.24690  2.90347  2.73739  3.18146  2.89801  2.37887  2.77519  2.98518  4.58477  3.61503
          0.03211  3.85036  4.57271  0.61958  0.77255  0.48576  0.95510
    131   2.86376  4.84831  2.88889  2.64359  4.01386  3.35174  3.80160  3.64150  2.46598  3.14602  4.17480  3.10302  3.90507  1.27388  2.75047  2.91259  3.16089  3.37264  5.28994  3.98232    132 - -
          2.68618  4.42225  2.77519  2.73123  3.46354  2.40513  3.72494  3.29354  2.67741  2.69355  4.24690  2.90347  2.73739  3.18146  2.89801  2.37887  2.77519  2.98518  4.58477  3.61503
          0.03211  3.85036  4.57271  0.61958  0.77255  0.48576  0.95510
    132   2.70554  4.70095  2.69685  2.58023  4.06104  3.16948  3.90387  3.76691  2.80586  3.41637  4.37195  1.19780  3.82038  3.17680  3.15958  2.77371  3.08680  3.39135  5.36953  4.01113    133 - -
          2.68618  4.42225  2.77519  2.73123  3.46354  2.40513  3.72494  3.29354  2.67741  2.69355  4.24690  2.90347  2.73739  3.18146  2.89801  2.37887  2.77519  2.98518  4.58477  3.61503
          0.03211  3.85036  4.57271  0.61958  0.77255  0.48576  0.95510
    133   3.01393  4.43914  4.30377  3.91894  3.35957  4.04226  4.65135  1.10571  3.74663  1.95042  3.29867  4.16740  4.47582  4.09736  3.94575  3.53563  3.31358  1.84601  5.24564  3.98186    134 - -
          2.68618  4.42225  2.77519  2.73123  3.46354  2.40513  3.72494  3.29354  2.67741  2.69355  4.24690  2.90347  2.73739  3.18146  2.89801  2.37887  2.77519  2.98518  4.58477  3.61503
          0.03211  3.85036  4.57271  0.61958  0.77255  0.48576  0.95510
    134   3.23061  4.63896  4.20834  3.91885  1.04861  3.92512  3.86807  2.75726  3.82649  2.13254  3.49085  3.99443  4.38438  4.00063  3.95167  3.50153  3.53182  2.74629  4.12410  2.49405    135 - -
          2.68618  4.42225  2.77519  2.73123  3.46354  2.40513  3.72494  3.29354  2.67741  2.69355  4.24690  2.90347  2.73739  3.18146  2.89801  2.37887  2.77519  2.98518  4.58477  3.61503
          0.03211  3.85036  4.57271  0.61958  0.77255  0.48576  0.95510
    135   2.70008  2.67125  4.14015  3.63510  3.24954  3.68880  4.27667  2.23138  3.44691  1.46301  3.23760  3.82798  4.16588  3.75296  3.65172  3.08021  3.01014  2.11583  4.96708  3.71999    136 - -
          2.68618  4.42225  2.77519  2.73123  3.46354  2.40513  3.72494  3.29354  2.67741  2.69355  4.24690  2.90347  2.73739  3.18146  2.89801  2.37887  2.77519  2.98518  4.58477  3.61503
          0.03211  3.85036  4.57271  0.61958  0.77255  0.48576  0.95510
    136   1.69327  4.11214  3.28503  3.02279  4.15003  2.89151  4.11213  3.48675  3.07765  3.24610  4.11210  3.20732  3.63148  3.38915  3.38495  1.50604  2.65572  3.00353  5.51895  4.28350    137 - -
          2.68618  4.42225  2.77519  2.73123  3.46354  2.40513  3.72494  3.29354  2.67741  2.69355  4.24690  2.90347  2.73739  3.18146  2.89801  2.37887  2.77519  2.98518  4.58477  3.61503
          0.03211  3.85036  4.57271  0.61958  0.77255  0.48576  0.95510
    137   2.08580  4.35283  3.21357  2.77509  3.68543  3.33368  3.83683  2.34029  2.74429  2.70194  3.63587  2.52696  3.84209  3.10144  3.10553  2.67265  2.80310  2.57831  5.12062  3.84787    138 - -
          2.68618  4.42225  2.77519  2.73123  3.46354  2.40513  3.72494  3.29354  2.67741  2.69355  4.24690  2.90347  2.73739  3.18146  2.89801  2.37887  2.77519  2.98518  4.58477  3.61503
          0.03211  3.85036  4.57271  0.61958  0.77255  0.48576  0.95510
    138   2.62536  4.30345  3.53461  2.99758  3.27711  3.59142  2.84190  2.19387  2.86216  2.33630  3.36034  3.37293  3.98761  3.22320  3.17281  2.87707  2.87060  2.07354  4.81860  3.50624    139 - -
          2.68618  4.42225  2.77519  2.73123  3.46354  2.40513  3.72494  3.29354  2.67741  2.69355  4.24690  2.90347  2.73739  3.18146  2.89801  2.37887  2.77519  2.98518  4.58477  3.61503
          0.03211  3.85036  4.57271  0.61958  0.77255  0.48576  0.95510
    139   2.68543  5.03038  1.91073  2.17112  4.44064  3.16880  3.68712  3.93099  2.61942  3.48553  4.31291  2.20902  3.75084  2.85202  3.14409  2.15644  2.98655  3.51951  5.66439  4.23756    140 - -
          2.68630  4.42237  2.77532  2.73112  3.46366  2.40423  3.72507  3.29366  2.67753  2.69367  4.24702  2.90331  2.73752  3.18158  2.89813  2.37899  2.77532  2.98530  4.58489  3.61515
          0.32563  1.97500  1.97209  1.59201  0.22755  0.48576  0.95510
    140   2.48719  4.26939  3.12684  3.01046  4.13858  1.02609  4.13353  3.70524  3.16850  3.37876  4.35954  3.29322  3.65540  3.50711  3.41535  2.65595  2.95634  3.26582  5.26935  4.23762    149 - -
          2.68618  4.42225  2.77519  2.73123  3.46354  2.40513  3.72494  3.29354  2.67741  2.69355  4.24690  2.90347  2.73739  3.18146  2.89801  2.37887  2.77519  2.98518  4.58477  3.61503
          0.03695  3.71244  4.43478  0.61958  0.77255  0.59468  0.80238
    141   2.61635  4.77971  1.78712  2.23081  4.32778  2.13149  3.74547  3.81743  2.73869  3.43118  4.30408  2.75540  3.69326  2.95060  3.23337  2.62861  2.96581  3.40816  5.55592  4.21331    150 - -
          2.68618  4.42225  2.77519  2.73123  3.46354  2.40513  3.72494  3.29354  2.67741  2.69355  4.24690  2.90347  2.73739  3.18146  2.89801  2.37887  2.77519  2.98518  4.58477  3.61503
          0.03695  3.71244  4.43478  0.61958  0.77255  0.59468  0.80238
    142   2.89178  4.46068  3.76268  3.30091  2.54812  3.78770  3.71611  2.60407  3.10440  1.73461  3.33128  3.57309  4.16930  3.45080  3.34841  3.13469  3.13789  2.52510  4.22261  2.08216    151 - -
          2.68618  4.42225  2.77519  2.73123  3.46354  2.40513  3.72494  3.29354  2.67741  2.69355  4.24690  2.90347  2.73739  3.18146  2.89801  2.37887  2.77519  2.98518  4.58477  3.61503
          0.03695  3.71244  4.43478  0.61958  0.77255  0.42322  1.06402
    143   2.72500  4.24515  3.98500  3.44585  2.52978  3.79807  4.14244  1.87592  3.34791  2.01100  3.18070  3.73213  4.17885  3.61287  3.59908  3.11041  2.41213  2.08084  4.86006  3.59249    152 - -
          2.68618  4.42225  2.77519  2.73123  3.46354  2.40513  3.72494  3.29354  2.67741  2.69355  4.24690  2.90347  2.73739  3.18146  2.89801  2.37887  2.77519  2.98518  4.58477  3.61503
          0.03211  3.85036  4.57271  0.61958  0.77255  0.48576  0.95510
    144   2.99163  4.36778  4.53108  4.03957  3.42671  4.23359  4.78386  1.30819  3.90939  1.94293  3.25930  4.28750  4.58261  4.19587  4.12773  3.61663  3.26550  1.42386  5.36788  4.15534    153 - -
          2.68618  4.42225  2.77519  2.73123  3.46354  2.40513  3.72494  3.29354  2.67741  2.69355  4.24690  2.90347  2.73739  3.18146  2.89801  2.37887  2.77519  2.98518  4.58477  3.61503
          0.03211  3.85036  4.57271  0.61958  0.77255  0.48576  0.95510
    145   2.95231  4.91469  3.12679  2.75273  4.29606  3.44387  3.74763  3.72400  1.06894  3.29405  4.25692  3.17808  3.94597  2.94053  2.42837  2.99589  3.20735  3.43313  5.35999  4.16967    154 - -
          2.68618  4.42225  2.77519  2.73123  3.46354  2.40513  3.72494  3.29354  2.67741  2.69355  4.24690  2.90347  2.73739  3.18146  2.89801  2.37887  2.77519  2.98518  4.58477  3.61503
          0.03211  3.85036  4.57271  0.61958  0.77255  0.48576  0.95510
    146   2.99280  4.44282  4.33546  3.84132  3.21255  4.10602  4.55568  2.00680  3.66689  1.29430  3.09571  4.11639  4.46487  3.96460  3.88269  3.48276  3.26483  1.63416  5.14486  3.92532    155 - -
          2.68618  4.42225  2.77519  2.73123  3.46354  2.40513  3.72494  3.29354  2.67741  2.69355  4.24690  2.90347  2.73739  3.18146  2.89801  2.37887  2.77519  2.98518  4.58477  3.61503
          0.03211  3.85036  4.57271  0.61958  0.77255  0.48576  0.95510
    147   2.63810  4.41543  3.30732  3.20407  4.34622  0.76405  4.32546  3.94069  3.38231  3.59754  4.57331  3.47169  3.80585  3.70826  3.62054  2.80943  3.11763  3.47330  5.44696  4.44746    156 - -
          2.68618  4.42225  2.77519  2.73123  3.46354  2.40513  3.72494  3.29354  2.67741  2.69355  4.24690  2.90347  2.73739  3.18146  2.89801  2.37887  2.77519  2.98518  4.58477  3.61503
          0.03211  3.85036  4.57271  0.61958  0.77255  0.48576  0.95510
    148   2.96628  5.09046  0.95028  2.32200  4.46461  3.19430  3.91223  4.04785  2.99227  3.66023  4.63810  2.87715  3.84556  3.15152  3.50528  2.93132  3.30447  3.68947  5.63750  4.34149    157 - -
          2.68618  4.42225  2.77519  2.73123  3.46354  2.40513  3.72494  3.29354  2.67741  2.69355  4.24690  2.90347  2.73739  3.18146  2.89801  2.37887  2.77519  2.98518  4.58477  3.61503
          0.03211  3.85036  4.57271  0.61958  0.77255  0.48576  0.95510
    149   3.03851  4.47263  4.32926  3.81601  1.79101  4.10316  4.17357  2.32302  3.68230  1.63502  2.30675  4.03265  4.41165  3.86913  3.86101  3.44278  3.27894  2.36906  4.56535  3.13051    158 - -
          2.68618  4.42225  2.77519  2.73123  3.46354  2.40513  3.72494  3.29354  2.67741  2.69355  4.24690  2.90347  2.73739  3.18146  2.89801  2.37887  2.77519  2.98518  4.58477  3.61503
          0.03211  3.85036  4.57271  0.61958  0.77255  0.48576  0.95510
    150   2.63810  4.41543  3.30732  3.20407  4.34622  0.76405  4.32546  3.94069  3.38231  3.59754  4.57331  3.47169  3.80585  3.70826  3.62054  2.80943  3.11763  3.47330  5.44696  4.44746    159 - -
          2.68618  4.42225  2.77519  2.73123  3.46354  2.40513  3.72494  3.29354  2.67741  2.69355  4.24690  2.90347  2.73739  3.18146  2.89801  2.37887  2.77519  2.98518  4.58477  3.61503
          0.03211  3.85036  4.57271  0.61958  0.77255  0.48576  0.95510
    151   3.01393  4.43914  4.30377  3.91894  3.35957  4.04226  4.65135  1.10571  3.74663  1.95042  3.29867  4.16740  4.47582  4.09736  3.94575  3.53563  3.31358  1.84601  5.24564  3.98186    160 - -
          2.68618  4.42225  2.77519  2.73123  3.46354  2.40513  3.72494  3.29354  2.67741  2.69355  4.24690  2.90347  2.73739  3.18146  2.89801  2.37887  2.77519  2.98518  4.58477  3.61503
          0.03211  3.85036  4.57271  0.61958  0.77255  0.48576  0.95510
    152   1.04610  4.18147  3.44053  3.23110  4.03072  3.00654  4.25571  3.15295  3.24680  3.03555  4.07003  3.38618  3.74370  3.59005  3.49869  2.53207  2.80791  2.81119  5.46009  4.25795    161 - -
          2.68618  4.42225  2.77519  2.73123  3.46354  2.40513  3.72494  3.29354  2.67741  2.69355  4.24690  2.90347  2.73739  3.18146  2.89801  2.37887  2.77519  2.98518  4.58477  3.61503
          0.03211  3.85036  4.57271  0.61958  0.77255  0.48576  0.95510
    153   2.95231  4.91469  3.12679  2.75273  4.29606  3.44387  3.74763  3.72400  1.06894  3.29405  4.25692  3.17808  3.94597  2.94053  2.42837  2.99589  3.20735  3.43313  5.35999  4.16967    162 - -
          2.68618  4.42225  2.77519  2.73123  3.46354  2.40513  3.72494  3.29354  2.67741  2.69355  4.24690  2.90347  2.73739  3.18146  2.89801  2.37887  2.77519  2.98518  4.58477  3.61503
          0.03211  3.85036  4.57271  0.61958  0.77255  0.48576  0.95510
    154   2.99063  4.36563  4.53309  4.04051  3.43059  4.23537  4.78530  1.32399  3.91185  1.94792  3.26228  4.28850  4.58352  4.19765  4.13064  3.61761  3.26409  1.40183  5.37031  4.15809    163 - -
          2.68618  4.42225  2.77519  2.73123  3.46354  2.40513  3.72494  3.29354  2.67741  2.69355  4.24690  2.90347  2.73739  3.18146  2.89801  2.37887  2.77519  2.98518  4.58477  3.61503
          0.03211  3.85036  4.57271  0.61958  0.77255  0.48576  0.95510
    155   3.13072  4.59970  4.15389  3.79390  3.12773  3.95385  4.45659  2.33089  3.56186  0.90290  3.15808  4.07149  4.39319  3.93549  3.74144  3.52252  3.42608  2.36243  4.99873  3.71686    164 - -
          2.68618  4.42225  2.77519  2.73123  3.46354  2.40513  3.72494  3.29354  2.67741  2.69355  4.24690  2.90347  2.73739  3.18146  2.89801  2.37887  2.77519  2.98518  4.58477  3.61503
          0.03211  3.85036  4.57271  0.61958  0.77255  0.48576  0.95510
    156   2.46763  4.54455  2.68528  2.49497  4.19250  3.07429  3.82708  3.72121  2.70703  3.35328  4.20534  1.83083  3.72076  3.04102  3.10476  1.98292  2.85557  3.28066  5.49581  4.13862    165 - -
          2.68618  4.42225  2.77519  2.73123  3.46354  2.40513  3.72494  3.29354  2.67741  2.69355  4.24690  2.90347  2.73739  3.18146  2.89801  2.37887  2.77519  2.98518  4.58477  3.61503
          0.03211  3.85036  4.57271  0.61958  0.77255  0.48576  0.95510
    157   2.30456  4.22452  3.18763  3.00264  4.05441  2.95484  4.11298  3.57416  3.07491  3.29619  4.22431  3.23079  3.69187  3.42602  3.36145  1.12488  2.78308  3.11410  5.42873  4.13789    166 - -
          2.68618  4.42225  2.77519  2.73123  3.46354  2.40513  3.72494  3.29354  2.67741  2.69355  4.24690  2.90347  2.73739  3.18146  2.89801  2.37887  2.77519  2.98518  4.58477  3.61503
          0.03211  3.85036  4.57271  0.61958  0.77255  0.48576  0.95510
    158   2.88002  5.38468  1.44053  1.70775  4.67118  3.16250  3.71267  4.16979  2.72706  3.70421  4.57136  2.64083  3.78457  2.88579  3.30674  2.77499  3.17115  3.76488  5.86317  4.38233    167 - -
          2.68618  4.42225  2.77519  2.73123  3.46354  2.40513  3.72494  3.29354  2.67741  2.69355  4.24690  2.90347  2.73739  3.18146  2.89801  2.37887  2.77519  2.98518  4.58477  3.61503
          0.03211  3.85036  4.57271  0.61958  0.77255  0.48576  0.95510
    159   2.24215  4.17268  3.22698  2.95924  4.12561  2.08908  4.06792  3.45085  3.00905  3.20440  4.07929  3.19502  3.66374  3.33885  3.32418  2.41435  1.63163  3.00288  5.47519  4.25135    168 - -
          2.68618  4.42225  2.77519  2.73123  3.46354  2.40513  3.72494  3.29354  2.67741  2.69355  4.24690  2.90347  2.73739  3.18146  2.89801  2.37887  2.77519  2.98518  4.58477  3.61503
          0.03211  3.85036  4.57271  0.61958  0.77255  0.48576  0.95510
    160   2.59177  4.78837  1.94403  2.29306  4.32339  3.12186  3.76259  3.80115  2.71215  3.41720  4.26620  2.80741  3.73935  2.95131  3.20318  1.74809  2.93736  3.38650  5.59821  4.20672    169 - -
          2.68618  4.42225  2.77519  2.73123  3.46354  2.40513  3.72494  3.29354  2.67741  2.69355  4.24690  2.90347  2.73739  3.18146  2.89801  2.37887  2.77519  2.98518  4.58477  3.61503
          0.03211  3.85036  4.57271  0.61958  0.77255  0.48576  0.95510
    161   3.07780  4.47960  4.46138  3.90364  2.28139  4.22813  4.39896  2.21967  3.78014  1.29339  2.22275  4.16322  4.47563  3.93778  3.95040  3.54725  3.30130  2.30701  4.81054  3.54945    170 - -
          2.68618  4.42225  2.77519  2.73123  3.46354  2.40513  3.72494  3.29354  2.67741  2.69355  4.24690  2.90347  2.73739  3.18146  2.89801  2.37887  2.77519  2.98518  4.58477  3.61503
          0.03211  3.85036  4.57271  0.61958  0.77255  0.48576  0.95510
    162   1.04610  4.18147  3.44053  3.23110  4.03072  3.00654  4.25571  3.15295  3.24680  3.03555  4.07003  3.38618  3.74370  3.59005  3.49869  2.53207  2.80791  2.81119  5.46009  4.25795    171 - -
          2.68618  4.42225  2.77519  2.73123  3.46354  2.40513  3.72494  3.29354  2.67741  2.69355  4.24690  2.90347  2.73739  3.18146  2.89801  2.37887  2.77519  2.98518  4.58477  3.61503
          0.03211  3.85036  4.57271  0.61958  0.77255  0.48576  0.95510
    163   2.66072  4.76135  2.90684  2.53754  4.22986  3.30532  3.67474  3.64078  1.60957  3.23464  4.09677  2.99074  3.82154  2.84680  2.56625  2.19546  2.94861  3.28736  5.39501  4.10887    172 - -
          2.68618  4.42225  2.77519  2.73123  3.46354  2.40513  3.72494  3.29354  2.67741  2.69355  4.24690  2.90347  2.73739  3.18146  2.89801  2.37887  2.77519  2.98518  4.58477  3.61503
          0.03211  3.85036  4.57271  0.61958  0.77255  0.48576  0.95510
    164   2.40128  4.24623  3.40893  3.16021  3.94980  3.08616  4.17916  3.07425  3.10275  2.93852  3.99067  3.37296  3.78827  3.49874  3.36234  2.60234  1.20994  2.77159  5.38956  4.16650    173 - -
          2.68618  4.42225  2.77519  2.73123  3.46354  2.40513  3.72494  3.29354  2.67741  2.69355  4.24690  2.90347  2.73739  3.18146  2.89801  2.37887  2.77519  2.98518  4.58477  3.61503
          0.03211  3.85036  4.57271  0.61958  0.77255  0.48576  0.95510
    165   2.79071  4.33971  4.09451  3.75721  3.53422  3.70075  4.56284  2.05226  3.62464  2.22527  3.50298  3.95051  4.26268  3.98616  3.83923  3.20310  3.15291  1.05326  5.31483  4.04496    174 - -
          2.68618  4.42225  2.77519  2.73123  3.46354  2.40513  3.72494  3.29354  2.67741  2.69355  4.24690  2.90347  2.73739  3.18146  2.89801  2.37887  2.77519  2.98518  4.58477  3.61503
          0.03211  3.85036  4.57271  0.61958  0.77255  0.48576  0.95510
    166   3.09313  4.46343  4.53006  4.02119  3.21022  4.31186  4.69228  1.37633  3.84209  1.46428  3.07476  4.29667  4.59909  4.11818  4.03884  3.68466  3.34391  1.84615  5.19057  3.97902    175 - -
          2.68618  4.42225  2.77519  2.73123  3.46354  2.40513  3.72494  3.29354  2.67741  2.69355  4.24690  2.90347  2.73739  3.18146  2.89801  2.37887  2.77519  2.98518  4.58477  3.61503
          0.03211  3.85036  4.57271  0.61958  0.77255  0.48576  0.95510
    167   2.63810  4.41543  3.30732  3.20407  4.34622  0.76405  4.32546  3.94069  3.38231  3.59754  4.57331  3.47169  3.80585  3.70826  3.62054  2.80943  3.11763  3.47330  5.44696  4.44746    176 - -
          2.68618  4.42225  2.77519  2.73123  3.46354  2.40513  3.72494  3.29354  2.67741  2.69355  4.24690  2.90347  2.73739  3.18146  2.89801  2.37887  2.77519  2.98518  4.58477  3.61503
          0.03211  3.85036  4.57271  0.61958  0.77255  0.48576  0.95510
    168   2.40128  4.24623  3.40893  3.16021  3.94980  3.08616  4.17916  3.07425  3.10275  2.93852  3.99067  3.37296  3.78827  3.49874  3.36234  2.60234  1.20994  2.77159  5.38956  4.16650    177 - -
          2.68618  4.42225  2.77519  2.73123  3.46354  2.40513  3.72494  3.29354  2.67741  2.69355  4.24690  2.90347  2.73739  3.18146  2.89801  2.37887  2.77519  2.98518  4.58477  3.61503
          0.03211  3.85036  4.57271  0.61958  0.77255  0.48576  0.95510
    169   2.72295  4.48370  3.32778  3.16383  4.16046  3.17247  4.24291  3.70042  3.21928  3.32957  4.37865  3.47263  0.86977  3.60875  3.46711  2.88981  3.16283  3.34829  5.35285  4.28090    178 - -
          2.68618  4.42225  2.77519  2.73123  3.46354  2.40513  3.72494  3.29354  2.67741  2.69355  4.24690  2.90347  2.73739  3.18146  2.89801  2.37887  2.77519  2.98518  4.58477  3.61503
          0.03211  3.85036  4.57271  0.61958  0.77255  0.48576  0.95510
    170   3.21564  4.71358  3.80582  3.53128  2.29447  3.80455  3.60894  3.22798  3.38944  2.68756  3.90538  3.69657  4.27902  3.70078  3.57758  3.35445  3.50228  3.09753  3.93730  1.00335    179 - -
          2.68618  4.42225  2.77519  2.73123  3.46354  2.40513  3.72494  3.29354  2.67741  2.69355  4.24690  2.90347  2.73739  3.18146  2.89801  2.37887  2.77519  2.98518  4.58477  3.61503
          0.03211  3.85036  4.57271  0.61958  0.77255  0.48576  0.95510
    171   3.21564  4.71358  3.80582  3.53128  2.29447  3.80455  3.60894  3.22798  3.38944  2.68756  3.90538  3.69657  4.27902  3.70078  3.57758  3.35445  3.50228  3.09753  3.93730  1.00335    180 - -
          2.68618  4.42225  2.77519  2.73123  3.46354  2.40513  3.72494  3.29354  2.67741  2.69355  4.24690  2.90347  2.73739  3.18146  2.89801  2.37887  2.77519  2.98518  4.58477  3.61503
          0.03211  3.85036  4.57271  0.61958  0.77255  0.48576  0.95510
    172   3.13072  4.59970  4.15389  3.79390  3.12773  3.95385  4.45659  2.33089  3.56186  0.90290  3.15808  4.07149  4.39319  3.93549  3.74144  3.52252  3.42608  2.36243  4.99873  3.71686    181 - -
          2.68618  4.42225  2.77519  2.73123  3.46354  2.40513  3.72494  3.29354  2.67741  2.69355  4.24690  2.90347  2.73739  3.18146  2.89801  2.37887  2.77519  2.98518  4.58477  3.61503
          0.03211  3.85036  4.57271  0.61958  0.77255  0.48576  0.95510
    173   2.30456  4.22452  3.18763  3.00264  4.05441  2.95484  4.11298  3.57416  3.07491  3.29619  4.22431  3.23079  3.69187  3.42602  3.36145  1.12488  2.78308  3.11410  5.42873  4.13789    182 - -
          2.68618  4.42225  2.77519  2.73123  3.46354  2.40513  3.72494  3.29354  2.67741  2.69355  4.24690  2.90347  2.73739  3.18146  2.89801  2.37887  2.77519  2.98518  4.58477  3.61503
          0.03211  3.85036  4.57271  0.61958  0.77255  0.48576  0.95510
    174   2.72295  4.48370  3.32778  3.16383  4.16046  3.17247  4.24291  3.70042  3.21928  3.32957  4.37865  3.47263  0.86977  3.60875  3.46711  2.88981  3.16283  3.34829  5.35285  4.28090    183 - -
```
