## Supplementary Data 1-16 for "The first eukaryotic kinome tree illuminates the dynamic history of present-day kinases": Supplementary_Data_10_OGs.hmm3 (part 2 of 15)

```
          2.68618  4.42225  2.77519  2.73123  3.46354  2.40513  3.72494  3.29354  2.67741  2.69355  4.24690  2.90347  2.73739  3.18146  2.89801  2.37887  2.77519  2.98518  4.58477  3.61503
          0.03211  3.85036  4.57271  0.61958  0.77255  0.48576  0.95510
    175   2.93379  5.03960  2.47910  1.05723  4.38313  3.26018  3.84541  3.83265  2.72319  3.45345  4.42874  2.92115  3.86380  3.06171  3.12953  2.91862  3.23796  3.51888  5.55889  4.28144    184 - -
          2.68618  4.42225  2.77519  2.73123  3.46354  2.40513  3.72494  3.29354  2.67741  2.69355  4.24690  2.90347  2.73739  3.18146  2.89801  2.37887  2.77519  2.98518  4.58477  3.61503
          0.03211  3.85036  4.57271  0.61958  0.77255  0.48576  0.95510
    176   3.09313  4.46343  4.53006  4.02119  3.21022  4.31186  4.69228  1.37633  3.84209  1.46428  3.07476  4.29667  4.59909  4.11818  4.03884  3.68466  3.34391  1.84615  5.19057  3.97902    185 - -
          2.68618  4.42225  2.77519  2.73123  3.46354  2.40513  3.72494  3.29354  2.67741  2.69355  4.24690  2.90347  2.73739  3.18146  2.89801  2.37887  2.77519  2.98518  4.58477  3.61503
          0.03211  3.85036  4.57271  0.61958  0.77255  0.48576  0.95510
    177   2.64566  2.14497  4.19534  3.69986  3.38199  3.65694  4.35574  1.77232  3.53550  2.17889  3.34183  3.85545  4.16476  3.83066  3.73954  3.05139  2.97222  1.94136  5.07496  3.83826    186 - -
          2.68618  4.42225  2.77519  2.73123  3.46354  2.40513  3.72494  3.29354  2.67741  2.69355  4.24690  2.90347  2.73739  3.18146  2.89801  2.37887  2.77519  2.98518  4.58477  3.61503
          0.03211  3.85036  4.57271  0.61958  0.77255  0.48576  0.95510
    178   2.80837  5.13826  2.41783  1.58564  4.41777  3.27603  3.65230  3.88025  2.41195  3.41260  4.27905  2.78084  3.81350  2.24973  2.81956  2.76119  3.06570  3.52671  5.58273  4.20566    187 - -
          2.68619  4.42226  2.77521  2.73125  3.46355  2.40514  3.72496  3.29355  2.67742  2.69356  4.24691  2.90321  2.73741  3.18148  2.89802  2.37888  2.77521  2.98520  4.58478  3.61504
          0.15806  1.99607  4.57271  0.36227  1.19104  0.48576  0.95510
    179   2.88002  5.38468  1.44053  1.70775  4.67118  3.16250  3.71267  4.16979  2.72706  3.70421  4.57136  2.64083  3.78457  2.88579  3.30674  2.77499  3.17115  3.76488  5.86317  4.38233    189 - -
          2.68618  4.42225  2.77519  2.73123  3.46354  2.40513  3.72494  3.29354  2.67741  2.69355  4.24690  2.90347  2.73739  3.18146  2.89801  2.37887  2.77519  2.98518  4.58477  3.61503
          0.03211  3.85036  4.57271  0.61958  0.77255  0.48576  0.95510
    180   2.94153  5.03477  3.30341  2.70409  4.44588  3.56269  3.57194  3.81236  1.38914  3.29327  4.17091  3.11763  3.95384  2.71618  1.77840  2.95002  3.12630  3.50090  5.36675  4.17749    190 - -
          2.68618  4.42225  2.77519  2.73123  3.46354  2.40513  3.72494  3.29354  2.67741  2.69355  4.24690  2.90347  2.73739  3.18146  2.89801  2.37887  2.77519  2.98518  4.58477  3.61503
          0.03211  3.85036  4.57271  0.61958  0.77255  0.48576  0.95510
    181   2.38427  4.32512  3.05969  2.84470  4.24021  2.05310  4.04458  3.70871  2.98267  3.36385  4.23473  3.16562  1.63913  3.30765  3.32005  2.52851  2.82874  3.23381  5.49166  4.30041    191 - -
          2.68618  4.42225  2.77519  2.73123  3.46354  2.40513  3.72494  3.29354  2.67741  2.69355  4.24690  2.90347  2.73739  3.18146  2.89801  2.37887  2.77519  2.98518  4.58477  3.61503
          0.03211  3.85036  4.57271  0.61958  0.77255  0.48576  0.95510
    182   3.21564  4.71358  3.80582  3.53128  2.29447  3.80455  3.60894  3.22798  3.38944  2.68756  3.90538  3.69657  4.27902  3.70078  3.57758  3.35445  3.50228  3.09753  3.93730  1.00335    192 - -
          2.68618  4.42225  2.77519  2.73123  3.46354  2.40513  3.72494  3.29354  2.67741  2.69355  4.24690  2.90347  2.73739  3.18146  2.89801  2.37887  2.77519  2.98518  4.58477  3.61503
          0.03211  3.85036  4.57271  0.61958  0.77255  0.48576  0.95510
    183   2.96628  5.09046  0.95028  2.32200  4.46461  3.19430  3.91223  4.04785  2.99227  3.66023  4.63810  2.87715  3.84556  3.15152  3.50528  2.93132  3.30447  3.68947  5.63750  4.34149    193 - -
          2.68618  4.42225  2.77519  2.73123  3.46354  2.40513  3.72494  3.29354  2.67741  2.69355  4.24690  2.90347  2.73739  3.18146  2.89801  2.37887  2.77519  2.98518  4.58477  3.61503
          0.03211  3.85036  4.57271  0.61958  0.77255  0.48576  0.95510
    184   2.82192  4.93780  2.94329  2.53493  4.02408  3.44585  2.15322  3.67155  1.79520  3.20510  4.08351  3.00474  3.89011  2.78945  2.42822  2.83587  3.04482  3.36125  5.23012  3.88161    194 - -
          2.68618  4.42225  2.77519  2.73123  3.46354  2.40513  3.72494  3.29354  2.67741  2.69355  4.24690  2.90347  2.73739  3.18146  2.89801  2.37887  2.77519  2.98518  4.58477  3.61503
          0.03211  3.85036  4.57271  0.61958  0.77255  0.48576  0.95510
    185   2.95231  4.91469  3.12679  2.75273  4.29606  3.44387  3.74763  3.72400  1.06894  3.29405  4.25692  3.17808  3.94597  2.94053  2.42837  2.99589  3.20735  3.43313  5.35999  4.16967    195 - -
          2.68618  4.42225  2.77519  2.73123  3.46354  2.40513  3.72494  3.29354  2.67741  2.69355  4.24690  2.90347  2.73739  3.18146  2.89801  2.37887  2.77519  2.98518  4.58477  3.61503
          0.03211  3.85036  4.57271  0.61958  0.77255  0.48576  0.95510
    186   2.30456  4.22452  3.18763  3.00264  4.05441  2.95484  4.11298  3.57416  3.07491  3.29619  4.22431  3.23079  3.69187  3.42602  3.36145  1.12488  2.78308  3.11410  5.42873  4.13789    196 - -
          2.68618  4.42225  2.77519  2.73123  3.46354  2.40513  3.72494  3.29354  2.67741  2.69355  4.24690  2.90347  2.73739  3.18146  2.89801  2.37887  2.77519  2.98518  4.58477  3.61503
          0.03211  3.85036  4.57271  0.61958  0.77255  0.48576  0.95510
    187   2.96628  5.09046  0.95028  2.32200  4.46461  3.19430  3.91223  4.04785  2.99227  3.66023  4.63810  2.87715  3.84556  3.15152  3.50528  2.93132  3.30447  3.68947  5.63750  4.34149    197 - -
          2.68618  4.42225  2.77519  2.73123  3.46354  2.40513  3.72494  3.29354  2.67741  2.69355  4.24690  2.90347  2.73739  3.18146  2.89801  2.37887  2.77519  2.98518  4.58477  3.61503
          0.03211  3.85036  4.57271  0.61958  0.77255  0.48576  0.95510
    188   2.99063  4.36563  4.53309  4.04051  3.43059  4.23537  4.78530  1.32399  3.91185  1.94792  3.26228  4.28850  4.58352  4.19765  4.13064  3.61761  3.26409  1.40183  5.37031  4.15809    198 - -
          2.68618  4.42225  2.77519  2.73123  3.46354  2.40513  3.72494  3.29354  2.67741  2.69355  4.24690  2.90347  2.73739  3.18146  2.89801  2.37887  2.77519  2.98518  4.58477  3.61503
          0.03211  3.85036  4.57271  0.61958  0.77255  0.48576  0.95510
    189   3.29962  4.68204  4.05784  3.75865  2.64471  3.70578  3.87349  3.32251  3.48143  2.72111  3.95731  3.91223  4.22173  3.87021  3.61359  3.50351  3.59895  3.21223  0.93109  2.64800    199 - -
          2.68618  4.42225  2.77519  2.73123  3.46354  2.40513  3.72494  3.29354  2.67741  2.69355  4.24690  2.90347  2.73739  3.18146  2.89801  2.37887  2.77519  2.98518  4.58477  3.61503
          0.03211  3.85036  4.57271  0.61958  0.77255  0.48576  0.95510
    190   2.30456  4.22452  3.18763  3.00264  4.05441  2.95484  4.11298  3.57416  3.07491  3.29619  4.22431  3.23079  3.69187  3.42602  3.36145  1.12488  2.78308  3.11410  5.42873  4.13789    200 - -
          2.68618  4.42225  2.77519  2.73123  3.46354  2.40513  3.72494  3.29354  2.67741  2.69355  4.24690  2.90347  2.73739  3.18146  2.89801  2.37887  2.77519  2.98518  4.58477  3.61503
          0.03211  3.85036  4.57271  0.61958  0.77255  0.48576  0.95510
    191   3.13072  4.59970  4.15389  3.79390  3.12773  3.95385  4.45659  2.33089  3.56186  0.90290  3.15808  4.07149  4.39319  3.93549  3.74144  3.52252  3.42608  2.36243  4.99873  3.71686    201 - -
          2.68618  4.42225  2.77519  2.73123  3.46354  2.40513  3.72494  3.29354  2.67741  2.69355  4.24690  2.90347  2.73739  3.18146  2.89801  2.37887  2.77519  2.98518  4.58477  3.61503
          0.03211  3.85036  4.57271  0.61958  0.77255  0.48576  0.95510
    192   2.63810  4.41543  3.30732  3.20407  4.34622  0.76405  4.32546  3.94069  3.38231  3.59754  4.57331  3.47169  3.80585  3.70826  3.62054  2.80943  3.11763  3.47330  5.44696  4.44746    202 - -
          2.68618  4.42225  2.77519  2.73123  3.46354  2.40513  3.72494  3.29354  2.67741  2.69355  4.24690  2.90347  2.73739  3.18146  2.89801  2.37887  2.77519  2.98518  4.58477  3.61503
          0.03211  3.85036  4.57271  0.61958  0.77255  0.48576  0.95510
    193   2.56194  0.98642  4.07539  3.81018  3.80687  3.18934  4.46216  2.94734  3.63708  2.86370  3.98437  3.80308  3.89454  3.98411  3.76528  2.83350  3.02688  2.69336  5.22738  4.09464    203 - -
          2.68618  4.42225  2.77519  2.73123  3.46354  2.40513  3.72494  3.29354  2.67741  2.69355  4.24690  2.90347  2.73739  3.18146  2.89801  2.37887  2.77519  2.98518  4.58477  3.61503
          0.03211  3.85036  4.57271  0.61958  0.77255  0.48576  0.95510
    194   2.79071  4.33971  4.09451  3.75721  3.53422  3.70075  4.56284  2.05226  3.62464  2.22527  3.50298  3.95051  4.26268  3.98616  3.83923  3.20310  3.15291  1.05326  5.31483  4.04496    204 - -
          2.68618  4.42225  2.77519  2.73123  3.46354  2.40513  3.72494  3.29354  2.67741  2.69355  4.24690  2.90347  2.73739  3.18146  2.89801  2.37887  2.77519  2.98518  4.58477  3.61503
          0.03211  3.85036  4.57271  0.61958  0.77255  0.48576  0.95510
    195   3.13072  4.59970  4.15389  3.79390  3.12773  3.95385  4.45659  2.33089  3.56186  0.90290  3.15808  4.07149  4.39319  3.93549  3.74144  3.52252  3.42608  2.36243  4.99873  3.71686    205 - -
          2.68618  4.42225  2.77519  2.73123  3.46354  2.40513  3.72494  3.29354  2.67741  2.69355  4.24690  2.90347  2.73739  3.18146  2.89801  2.37887  2.77519  2.98518  4.58477  3.61503
          0.03211  3.85036  4.57271  0.61958  0.77255  0.48576  0.95510
    196   3.21564  4.71358  3.80582  3.53128  2.29447  3.80455  3.60894  3.22798  3.38944  2.68756  3.90538  3.69657  4.27902  3.70078  3.57758  3.35445  3.50228  3.09753  3.93730  1.00335    206 - -
          2.68618  4.42225  2.77519  2.73123  3.46354  2.40513  3.72494  3.29354  2.67741  2.69355  4.24690  2.90347  2.73739  3.18146  2.89801  2.37887  2.77519  2.98518  4.58477  3.61503
          0.03211  3.85036  4.57271  0.61958  0.77255  0.48576  0.95510
    197   2.93379  5.03960  2.47910  1.05723  4.38313  3.26018  3.84541  3.83265  2.72319  3.45345  4.42874  2.92115  3.86380  3.06171  3.12953  2.91862  3.23796  3.51888  5.55889  4.28144    207 - -
          2.68618  4.42225  2.77519  2.73123  3.46354  2.40513  3.72494  3.29354  2.67741  2.69355  4.24690  2.90347  2.73739  3.18146  2.89801  2.37887  2.77519  2.98518  4.58477  3.61503
          0.03211  3.85036  4.57271  0.61958  0.77255  0.48576  0.95510
    198   3.11962  4.55159  4.40473  3.86744  3.03848  4.24153  4.53452  2.16115  3.66480  1.12167  2.21309  4.17576  4.51031  3.92808  3.86090  3.59036  3.35661  2.23976  5.03732  3.87705    208 - -
          2.68618  4.42225  2.77519  2.73123  3.46354  2.40513  3.72494  3.29354  2.67741  2.69355  4.24690  2.90347  2.73739  3.18146  2.89801  2.37887  2.77519  2.98518  4.58477  3.61503
          0.03211  3.85036  4.57271  0.61958  0.77255  0.48576  0.95510
    199   1.94729  4.15023  3.64819  3.20772  3.74077  3.22694  4.13811  2.55353  3.13783  2.64247  3.64965  3.42771  3.84978  3.45800  3.43694  2.62534  2.19678  1.87261  5.26375  4.04666    209 - -
          2.68618  4.42225  2.77519  2.73123  3.46354  2.40513  3.72494  3.29354  2.67741  2.69355  4.24690  2.90347  2.73739  3.18146  2.89801  2.37887  2.77519  2.98518  4.58477  3.61503
          0.03211  3.85036  4.57271  0.61958  0.77255  0.48576  0.95510
    200   2.40128  4.24623  3.40893  3.16021  3.94980  3.08616  4.17916  3.07425  3.10275  2.93852  3.99067  3.37296  3.78827  3.49874  3.36234  2.60234  1.20994  2.77159  5.38956  4.16650    210 - -
          2.68618  4.42225  2.77519  2.73123  3.46354  2.40513  3.72494  3.29354  2.67741  2.69355  4.24690  2.90347  2.73739  3.18146  2.89801  2.37887  2.77519  2.98518  4.58477  3.61503
          0.03211  3.85036  4.57271  0.61958  0.77255  0.48576  0.95510
    201   3.13072  4.59970  4.15389  3.79390  3.12773  3.95385  4.45659  2.33089  3.56186  0.90290  3.15808  4.07149  4.39319  3.93549  3.74144  3.52252  3.42608  2.36243  4.99873  3.71686    211 - -
          2.68618  4.42225  2.77519  2.73123  3.46354  2.40513  3.72494  3.29354  2.67741  2.69355  4.24690  2.90347  2.73739  3.18146  2.89801  2.37887  2.77519  2.98518  4.58477  3.61503
          0.03211  3.85036  4.57271  0.61958  0.77255  0.48576  0.95510
    202   2.95231  4.91469  3.12679  2.75273  4.29606  3.44387  3.74763  3.72400  1.06894  3.29405  4.25692  3.17808  3.94597  2.94053  2.42837  2.99589  3.20735  3.43313  5.35999  4.16967    212 - -
          2.68618  4.42225  2.77519  2.73123  3.46354  2.40513  3.72494  3.29354  2.67741  2.69355  4.24690  2.90347  2.73739  3.18146  2.89801  2.37887  2.77519  2.98518  4.58477  3.61503
          0.03211  3.85036  4.57271  0.61958  0.77255  0.48576  0.95510
    203   2.97144  4.79238  3.10487  2.86283  3.26982  3.42932  1.19000  3.67092  2.70651  3.16756  4.20898  3.27295  3.98076  3.22885  2.97342  3.04240  3.27416  3.40649  4.73512  3.22135    213 - -
          2.68618  4.42225  2.77519  2.73123  3.46354  2.40513  3.72494  3.29354  2.67741  2.69355  4.24690  2.90347  2.73739  3.18146  2.89801  2.37887  2.77519  2.98518  4.58477  3.61503
          0.03211  3.85036  4.57271  0.61958  0.77255  0.48576  0.95510
    204   1.04610  4.18147  3.44053  3.23110  4.03072  3.00654  4.25571  3.15295  3.24680  3.03555  4.07003  3.38618  3.74370  3.59005  3.49869  2.53207  2.80791  2.81119  5.46009  4.25795    214 - -
          2.68618  4.42225  2.77519  2.73123  3.46354  2.40513  3.72494  3.29354  2.67741  2.69355  4.24690  2.90347  2.73739  3.18146  2.89801  2.37887  2.77519  2.98518  4.58477  3.61503
          0.03211  3.85036  4.57271  0.61958  0.77255  0.48576  0.95510
    205   3.23061  4.63896  4.20834  3.91885  1.04861  3.92512  3.86807  2.75726  3.82649  2.13254  3.49085  3.99443  4.38438  4.00063  3.95167  3.50153  3.53182  2.74629  4.12410  2.49405    215 - -
          2.68618  4.42225  2.77519  2.73123  3.46354  2.40513  3.72494  3.29354  2.67741  2.69355  4.24690  2.90347  2.73739  3.18146  2.89801  2.37887  2.77519  2.98518  4.58477  3.61503
          0.03211  3.85036  4.57271  0.61958  0.77255  0.48576  0.95510
    206   2.78945  5.17846  1.78335  2.12502  4.50357  3.16133  3.71463  4.04863  2.69526  3.60283  4.45962  1.76012  3.77391  2.89313  3.23731  2.72625  3.09373  3.64097  5.73510  4.27571    216 - -
          2.68618  4.42225  2.77519  2.73123  3.46354  2.40513  3.72494  3.29354  2.67741  2.69355  4.24690  2.90347  2.73739  3.18146  2.89801  2.37887  2.77519  2.98518  4.58477  3.61503
          0.03211  3.85036  4.57271  0.61958  0.77255  0.48576  0.95510
    207   1.39005  4.11950  3.26476  3.03255  4.19130  2.02680  4.14109  3.52234  3.12984  3.28165  4.14791  3.21827  3.63549  3.42482  3.43495  2.36983  2.67499  3.03167  5.54063  4.33227    217 - -
          2.68618  4.42225  2.77519  2.73123  3.46354  2.40513  3.72494  3.29354  2.67741  2.69355  4.24690  2.90347  2.73739  3.18146  2.89801  2.37887  2.77519  2.98518  4.58477  3.61503
          0.03211  3.85036  4.57271  0.61958  0.77255  0.48576  0.95510
    208   2.06590  4.55357  2.82252  2.50803  4.11972  2.44816  3.75372  3.52633  2.56867  3.15843  4.00594  2.95853  3.74089  2.29073  2.96031  2.56623  2.82196  3.14867  5.39942  4.09630    218 - -
          2.68618  4.42225  2.77519  2.73123  3.46354  2.40513  3.72494  3.29354  2.67741  2.69355  4.24690  2.90347  2.73739  3.18146  2.89801  2.37887  2.77519  2.98518  4.58477  3.61503
          0.03211  3.85036  4.57271  0.61958  0.77255  0.48576  0.95510
    209   2.40785  4.45095  2.78209  2.57357  4.16640  3.04334  3.86376  3.68332  2.75075  3.32645  4.17585  2.25537  3.70391  3.08668  3.13469  1.62224  2.81280  3.23113  5.48071  4.14285    219 - -
          2.68618  4.42225  2.77519  2.73123  3.46354  2.40513  3.72494  3.29354  2.67741  2.69355  4.24690  2.90347  2.73739  3.18146  2.89801  2.37887  2.77519  2.98518  4.58477  3.61503
          0.03211  3.85036  4.57271  0.61958  0.77255  0.48576  0.95510
    210   3.13072  4.59970  4.15389  3.79390  3.12773  3.95385  4.45659  2.33089  3.56186  0.90290  3.15808  4.07149  4.39319  3.93549  3.74144  3.52252  3.42608  2.36243  4.99873  3.71686    220 - -
          2.68618  4.42225  2.77519  2.73123  3.46354  2.40513  3.72494  3.29354  2.67741  2.69355  4.24690  2.90347  2.73739  3.18146  2.89801  2.37887  2.77519  2.98518  4.58477  3.61503
          0.03211  3.85036  4.57271  0.61958  0.77255  0.48576  0.95510
    211   2.72295  4.48370  3.32778  3.16383  4.16046  3.17247  4.24291  3.70042  3.21928  3.32957  4.37865  3.47263  0.86977  3.60875  3.46711  2.88981  3.16283  3.34829  5.35285  4.28090    221 - -
          2.68618  4.42225  2.77519  2.73123  3.46354  2.40513  3.72494  3.29354  2.67741  2.69355  4.24690  2.90347  2.73739  3.18146  2.89801  2.37887  2.77519  2.98518  4.58477  3.61503
          0.03211  3.85036  4.57271  0.61958  0.77255  0.48576  0.95510
    212   1.04610  4.18147  3.44053  3.23110  4.03072  3.00654  4.25571  3.15295  3.24680  3.03555  4.07003  3.38618  3.74370  3.59005  3.49869  2.53207  2.80791  2.81119  5.46009  4.25795    222 - -
          2.68618  4.42225  2.77519  2.73123  3.46354  2.40513  3.72494  3.29354  2.67741  2.69355  4.24690  2.90347  2.73739  3.18146  2.89801  2.37887  2.77519  2.98518  4.58477  3.61503
          0.03211  3.85036  4.57271  0.61958  0.77255  0.48576  0.95510
    213   3.13072  4.59970  4.15389  3.79390  3.12773  3.95385  4.45659  2.33089  3.56186  0.90290  3.15808  4.07149  4.39319  3.93549  3.74144  3.52252  3.42608  2.36243  4.99873  3.71686    223 - -
          2.68618  4.42225  2.77519  2.73123  3.46354  2.40513  3.72494  3.29354  2.67741  2.69355  4.24690  2.90347  2.73739  3.18146  2.89801  2.37887  2.77519  2.98518  4.58477  3.61503
          0.03211  3.85036  4.57271  0.61958  0.77255  0.48576  0.95510
    214   2.97068  4.35465  4.50170  4.00885  3.45153  4.20597  4.76407  1.49580  3.88304  1.98601  3.28740  4.25826  4.56432  4.17478  4.10830  3.58669  3.24653  1.24149  5.37380  4.15487    224 - -
          2.68618  4.42225  2.77519  2.73123  3.46354  2.40513  3.72494  3.29354  2.67741  2.69355  4.24690  2.90347  2.73739  3.18146  2.89801  2.37887  2.77519  2.98518  4.58477  3.61503
          0.03211  3.85036  4.57271  0.61958  0.77255  0.48576  0.95510
    215   3.07171  4.52893  4.31866  3.78746  3.05761  4.16562  4.46990  2.18342  3.57676  1.32978  1.86071  4.09641  4.46090  3.86614  3.78304  3.51578  3.31441  2.24306  5.02077  3.83885    225 - -
          2.68618  4.42225  2.77519  2.73123  3.46354  2.40513  3.72494  3.29354  2.67741  2.69355  4.24690  2.90347  2.73739  3.18146  2.89801  2.37887  2.77519  2.98518  4.58477  3.61503
          0.03211  3.85036  4.57271  0.61958  0.77255  0.48576  0.95510
    216   2.95231  4.91469  3.12679  2.75273  4.29606  3.44387  3.74763  3.72400  1.06894  3.29405  4.25692  3.17808  3.94597  2.94053  2.42837  2.99589  3.20735  3.43313  5.35999  4.16967    226 - -
          2.68618  4.42225  2.77519  2.73123  3.46354  2.40513  3.72494  3.29354  2.67741  2.69355  4.24690  2.90347  2.73739  3.18146  2.89801  2.37887  2.77519  2.98518  4.58477  3.61503
          0.03211  3.85036  4.57271  0.61958  0.77255  0.48576  0.95510
    217   3.01393  4.43914  4.30377  3.91894  3.35957  4.04226  4.65135  1.10571  3.74663  1.95042  3.29867  4.16740  4.47582  4.09736  3.94575  3.53563  3.31358  1.84601  5.24564  3.98186    227 - -
          2.68618  4.42225  2.77519  2.73123  3.46354  2.40513  3.72494  3.29354  2.67741  2.69355  4.24690  2.90347  2.73739  3.18146  2.89801  2.37887  2.77519  2.98518  4.58477  3.61503
          0.03211  3.85036  4.57271  0.61958  0.77255  0.48576  0.95510
    218   3.13072  4.59970  4.15389  3.79390  3.12773  3.95385  4.45659  2.33089  3.56186  0.90290  3.15808  4.07149  4.39319  3.93549  3.74144  3.52252  3.42608  2.36243  4.99873  3.71686    228 - -
          2.68618  4.42225  2.77519  2.73123  3.46354  2.40513  3.72494  3.29354  2.67741  2.69355  4.24690  2.90347  2.73739  3.18146  2.89801  2.37887  2.77519  2.98518  4.58477  3.61503
          0.03211  3.85036  4.57271  0.61958  0.77255  0.48576  0.95510
    219   2.94340  5.03664  3.31054  2.70644  4.44897  3.56536  3.57064  3.81427  1.40609  3.29393  4.17118  3.11914  3.95489  2.71448  1.74904  2.95165  3.12711  3.50286  5.36657  4.17851    229 - -
          2.68618  4.42225  2.77519  2.73123  3.46354  2.40513  3.72494  3.29354  2.67741  2.69355  4.24690  2.90347  2.73739  3.18146  2.89801  2.37887  2.77519  2.98518  4.58477  3.61503
          0.03211  3.85036  4.57271  0.61958  0.77255  0.48576  0.95510
    220   2.63810  4.41543  3.30732  3.20407  4.34622  0.76405  4.32546  3.94069  3.38231  3.59754  4.57331  3.47169  3.80585  3.70826  3.62054  2.80943  3.11763  3.47330  5.44696  4.44746    230 - -
          2.68618  4.42225  2.77519  2.73123  3.46354  2.40513  3.72494  3.29354  2.67741  2.69355  4.24690  2.90347  2.73739  3.18146  2.89801  2.37887  2.77519  2.98518  4.58477  3.61503
          0.03211  3.85036  4.57271  0.61958  0.77255  0.48576  0.95510
    221   2.63521  4.79549  2.80297  2.42762  4.18688  3.31085  3.64004  3.58250  1.96664  3.18205  4.02167  2.38371  3.79647  2.80272  2.68471  2.66713  2.38343  3.23832  5.38382  4.07343    231 - -
          2.68618  4.42225  2.77519  2.73123  3.46354  2.40513  3.72494  3.29354  2.67741  2.69355  4.24690  2.90347  2.73739  3.18146  2.89801  2.37887  2.77519  2.98518  4.58477  3.61503
          0.03211  3.85036  4.57271  0.61958  0.77255  0.48576  0.95510
    222   3.21564  4.71358  3.80582  3.53128  2.29447  3.80455  3.60894  3.22798  3.38944  2.68756  3.90538  3.69657  4.27902  3.70078  3.57758  3.35445  3.50228  3.09753  3.93730  1.00335    232 - -
          2.68618  4.42225  2.77519  2.73123  3.46354  2.40513  3.72494  3.29354  2.67741  2.69355  4.24690  2.90347  2.73739  3.18146  2.89801  2.37887  2.77519  2.98518  4.58477  3.61503
          0.03211  3.85036  4.57271  0.61958  0.77255  0.48576  0.95510
    223   2.72295  4.48370  3.32778  3.16383  4.16046  3.17247  4.24291  3.70042  3.21928  3.32957  4.37865  3.47263  0.86977  3.60875  3.46711  2.88981  3.16283  3.34829  5.35285  4.28090    233 - -
          2.68618  4.42225  2.77519  2.73123  3.46354  2.40513  3.72494  3.29354  2.67741  2.69355  4.24690  2.90347  2.73739  3.18146  2.89801  2.37887  2.77519  2.98518  4.58477  3.61503
          0.03211  3.85036  4.57271  0.61958  0.77255  0.48576  0.95510
    224   2.72295  4.48370  3.32778  3.16383  4.16046  3.17247  4.24291  3.70042  3.21928  3.32957  4.37865  3.47263  0.86977  3.60875  3.46711  2.88981  3.16283  3.34829  5.35285  4.28090    234 - -
          2.68618  4.42225  2.77519  2.73123  3.46354  2.40513  3.72494  3.29354  2.67741  2.69355  4.24690  2.90347  2.73739  3.18146  2.89801  2.37887  2.77519  2.98518  4.58477  3.61503
          0.03211  3.85036  4.57271  0.61958  0.77255  0.48576  0.95510
    225   3.01393  4.43914  4.30377  3.91894  3.35957  4.04226  4.65135  1.10571  3.74663  1.95042  3.29867  4.16740  4.47582  4.09736  3.94575  3.53563  3.31358  1.84601  5.24564  3.98186    235 - -
          2.68618  4.42225  2.77519  2.73123  3.46354  2.40513  3.72494  3.29354  2.67741  2.69355  4.24690  2.90347  2.73739  3.18146  2.89801  2.37887  2.77519  2.98518  4.58477  3.61503
          0.03211  3.85036  4.57271  0.61958  0.77255  0.48576  0.95510
    226   2.72295  4.48370  3.32778  3.16383  4.16046  3.17247  4.24291  3.70042  3.21928  3.32957  4.37865  3.47263  0.86977  3.60875  3.46711  2.88981  3.16283  3.34829  5.35285  4.28090    236 - -
          2.68618  4.42225  2.77519  2.73123  3.46354  2.40513  3.72494  3.29354  2.67741  2.69355  4.24690  2.90347  2.73739  3.18146  2.89801  2.37887  2.77519  2.98518  4.58477  3.61503
          0.03211  3.85036  4.57271  0.61958  0.77255  0.48576  0.95510
    227   2.41668  4.46599  2.76717  2.55910  4.17149  3.04917  3.85580  3.68826  2.74110  3.32875  4.17760  2.19388  3.70621  3.07621  3.12845  1.66369  2.81812  3.23812  5.48297  4.14278    237 - -
          2.68618  4.42225  2.77519  2.73123  3.46354  2.40513  3.72494  3.29354  2.67741  2.69355  4.24690  2.90347  2.73739  3.18146  2.89801  2.37887  2.77519  2.98518  4.58477  3.61503
          0.03211  3.85036  4.57271  0.61958  0.77255  0.48576  0.95510
    228   2.61038  4.57172  3.03363  2.57568  3.58401  3.41642  2.84996  2.58163  2.49418  2.81205  3.70090  2.48171  3.84506  2.90350  2.86576  2.71023  2.85457  2.88445  4.98623  3.61567    238 - -
          2.68618  4.42225  2.77519  2.73123  3.46354  2.40513  3.72494  3.29354  2.67741  2.69355  4.24690  2.90347  2.73739  3.18146  2.89801  2.37887  2.77519  2.98518  4.58477  3.61503
          0.03211  3.85036  4.57271  0.61958  0.77255  0.48576  0.95510
    229   3.21564  4.71358  3.80582  3.53128  2.29447  3.80455  3.60894  3.22798  3.38944  2.68756  3.90538  3.69657  4.27902  3.70078  3.57758  3.35445  3.50228  3.09753  3.93730  1.00335    239 - -
          2.68618  4.42225  2.77519  2.73123  3.46354  2.40513  3.72494  3.29354  2.67741  2.69355  4.24690  2.90347  2.73739  3.18146  2.89801  2.37887  2.77519  2.98518  4.58477  3.61503
          0.03211  3.85036  4.57271  0.61958  0.77255  0.48576  0.95510
    230   2.30456  4.22452  3.18763  3.00264  4.05441  2.95484  4.11298  3.57416  3.07491  3.29619  4.22431  3.23079  3.69187  3.42602  3.36145  1.12488  2.78308  3.11410  5.42873  4.13789    240 - -
          2.68618  4.42225  2.77519  2.73123  3.46354  2.40513  3.72494  3.29354  2.67741  2.69355  4.24690  2.90347  2.73739  3.18146  2.89801  2.37887  2.77519  2.98518  4.58477  3.61503
          0.03211  3.85036  4.57271  0.61958  0.77255  0.48576  0.95510
    231   2.12632  4.92720  2.00385  2.22090  4.35908  3.17672  3.69379  3.80141  2.61190  3.39582  4.22801  2.24329  3.74950  2.86167  3.11960  2.63471  2.94816  3.40853  5.60102  4.20047    241 - -
          2.68618  4.42225  2.77519  2.73123  3.46354  2.40513  3.72494  3.29354  2.67741  2.69355  4.24690  2.90347  2.73739  3.18146  2.89801  2.37887  2.77519  2.98518  4.58477  3.61503
          0.03211  3.85036  4.57271  0.61958  0.77255  0.48576  0.95510
    232   2.78488  5.16311  1.82779  2.13212  4.49022  3.16212  3.71611  4.03561  2.69371  3.59312  4.45067  1.72455  3.77421  2.89560  3.23151  2.72500  3.09004  3.62955  5.72441  4.26834    242 - -
          2.68618  4.42225  2.77519  2.73123  3.46354  2.40513  3.72494  3.29354  2.67741  2.69355  4.24690  2.90347  2.73739  3.18146  2.89801  2.37887  2.77519  2.98518  4.58477  3.61503
          0.03211  3.85036  4.57271  0.61958  0.77255  0.48576  0.95510
    233   3.12301  4.55423  4.40805  3.87136  3.03804  4.24513  4.53808  2.15970  3.66760  1.10560  2.25622  4.17973  4.51341  3.93135  3.86336  3.59480  3.36014  2.23883  5.03890  3.87796    243 - -
          2.68618  4.42225  2.77519  2.73123  3.46354  2.40513  3.72494  3.29354  2.67741  2.69355  4.24690  2.90347  2.73739  3.18146  2.89801  2.37887  2.77519  2.98518  4.58477  3.61503
          0.03211  3.85036  4.57271  0.61958  0.77255  0.48576  0.95510
    234   2.94102  5.03419  3.30143  2.70347  4.44495  3.56193  3.57233  3.81177  1.38488  3.29306  4.17083  3.11724  3.95356  2.71670  1.78610  2.94960  3.12609  3.50032  5.36678  4.17719    244 - -
          2.68618  4.42225  2.77519  2.73123  3.46354  2.40513  3.72494  3.29354  2.67741  2.69355  4.24690  2.90347  2.73739  3.18146  2.89801  2.37887  2.77519  2.98518  4.58477  3.61503
          0.03211  3.85036  4.57271  0.61958  0.77255  0.48576  0.95510
    235   2.47326  4.55180  2.67705  2.49039  4.19300  3.07610  3.82599  3.72481  2.70579  3.35693  4.21027  1.79596  3.72262  3.04025  3.10343  2.02306  2.86059  3.28521  5.49663  4.13714    245 - -
          2.68618  4.42225  2.77519  2.73123  3.46354  2.40513  3.72494  3.29354  2.67741  2.69355  4.24690  2.90347  2.73739  3.18146  2.89801  2.37887  2.77519  2.98518  4.58477  3.61503
          0.03211  3.85036  4.57271  0.61958  0.77255  0.48576  0.95510
    236   3.13072  4.59970  4.15389  3.79390  3.12773  3.95385  4.45659  2.33089  3.56186  0.90290  3.15808  4.07149  4.39319  3.93549  3.74144  3.52252  3.42608  2.36243  4.99873  3.71686    246 - -
          2.68618  4.42225  2.77519  2.73123  3.46354  2.40513  3.72494  3.29354  2.67741  2.69355  4.24690  2.90347  2.73739  3.18146  2.89801  2.37887  2.77519  2.98518  4.58477  3.61503
          0.03211  3.85036  4.57271  0.61958  0.77255  0.48576  0.95510
    237   3.01393  4.43914  4.30377  3.91894  3.35957  4.04226  4.65135  1.10571  3.74663  1.95042  3.29867  4.16740  4.47582  4.09736  3.94575  3.53563  3.31358  1.84601  5.24564  3.98186    247 - -
          2.68618  4.42225  2.77519  2.73123  3.46354  2.40513  3.72494  3.29354  2.67741  2.69355  4.24690  2.90347  2.73739  3.18146  2.89801  2.37887  2.77519  2.98518  4.58477  3.61503
          0.03211  3.85036  4.57271  0.61958  0.77255  0.48576  0.95510
    238   1.69327  4.11214  3.28503  3.02279  4.15003  2.89151  4.11213  3.48675  3.07765  3.24610  4.11210  3.20732  3.63148  3.38915  3.38495  1.50604  2.65572  3.00353  5.51895  4.28350    248 - -
          2.68618  4.42225  2.77519  2.73123  3.46354  2.40513  3.72494  3.29354  2.67741  2.69355  4.24690  2.90347  2.73739  3.18146  2.89801  2.37887  2.77519  2.98518  4.58477  3.61503
          0.03211  3.85036  4.57271  0.61958  0.77255  0.48576  0.95510
    239   2.49843  4.28819  3.42915  3.02269  2.39412  3.31402  3.84525  2.93849  2.99790  2.62072  3.62799  3.31874  3.87480  3.30717  3.31311  1.78020  2.84620  2.69637  4.71847  3.24979    249 - -
          2.68618  4.42225  2.77519  2.73123  3.46354  2.40513  3.72494  3.29354  2.67741  2.69355  4.24690  2.90347  2.73739  3.18146  2.89801  2.37887  2.77519  2.98518  4.58477  3.61503
          0.03211  3.85036  4.57271  0.61958  0.77255  0.48576  0.95510
    240   2.95216  4.50451  4.02583  3.61783  3.19858  3.81760  4.35810  2.37199  3.38703  1.79678  1.42096  3.89799  4.27827  3.77048  3.59491  3.29886  3.25712  2.37549  5.03633  3.79603    250 - -
          2.68618  4.42225  2.77519  2.73123  3.46354  2.40513  3.72494  3.29354  2.67741  2.69355  4.24690  2.90347  2.73739  3.18146  2.89801  2.37887  2.77519  2.98518  4.58477  3.61503
          0.03211  3.85036  4.57271  0.61958  0.77255  0.48576  0.95510
    241   3.13072  4.59970  4.15389  3.79390  3.12773  3.95385  4.45659  2.33089  3.56186  0.90290  3.15808  4.07149  4.39319  3.93549  3.74144  3.52252  3.42608  2.36243  4.99873  3.71686    251 - -
          2.68618  4.42225  2.77519  2.73123  3.46354  2.40513  3.72494  3.29354  2.67741  2.69355  4.24690  2.90347  2.73739  3.18146  2.89801  2.37887  2.77519  2.98518  4.58477  3.61503
          0.03211  3.85036  4.57271  0.61958  0.77255  0.48576  0.95510
    242   2.84674  5.02642  2.89633  2.49929  4.35524  3.43833  3.59872  3.77912  1.74840  3.28668  4.15965  2.97633  3.88608  1.88206  2.35365  2.84098  3.06491  3.45512  5.40956  4.13851    252 - -
          2.68618  4.42225  2.77519  2.73123  3.46354  2.40513  3.72494  3.29354  2.67741  2.69355  4.24690  2.90347  2.73739  3.18146  2.89801  2.37887  2.77519  2.98518  4.58477  3.61503
          0.03211  3.85036  4.57271  0.61958  0.77255  0.48576  0.95510
    243   2.58789  4.41337  3.36018  2.80825  3.63103  3.46988  3.77255  2.37076  2.55269  2.59257  3.55234  3.21612  3.89817  3.02564  2.35859  2.76446  2.38150  2.59378  5.05124  3.80456    253 - -
          2.68618  4.42225  2.77519  2.73123  3.46354  2.40513  3.72494  3.29354  2.67741  2.69355  4.24690  2.90347  2.73739  3.18146  2.89801  2.37887  2.77519  2.98518  4.58477  3.61503
          0.03211  3.85036  4.57271  0.61958  0.77255  0.48576  0.95510
    244   2.96628  5.09046  0.95028  2.32200  4.46461  3.19430  3.91223  4.04785  2.99227  3.66023  4.63810  2.87715  3.84556  3.15152  3.50528  2.93132  3.30447  3.68947  5.63750  4.34149    254 - -
          2.68618  4.42225  2.77519  2.73123  3.46354  2.40513  3.72494  3.29354  2.67741  2.69355  4.24690  2.90347  2.73739  3.18146  2.89801  2.37887  2.77519  2.98518  4.58477  3.61503
          0.03211  3.85036  4.57271  0.61958  0.77255  0.48576  0.95510
    245   2.72295  4.48370  3.32778  3.16383  4.16046  3.17247  4.24291  3.70042  3.21928  3.32957  4.37865  3.47263  0.86977  3.60875  3.46711  2.88981  3.16283  3.34829  5.35285  4.28090    255 - -
          2.68618  4.42225  2.77519  2.73123  3.46354  2.40513  3.72494  3.29354  2.67741  2.69355  4.24690  2.90347  2.73739  3.18146  2.89801  2.37887  2.77519  2.98518  4.58477  3.61503
          0.03211  3.85036  4.57271  0.61958  0.77255  0.48576  0.95510
    246   2.95231  4.91469  3.12679  2.75273  4.29606  3.44387  3.74763  3.72400  1.06894  3.29405  4.25692  3.17808  3.94597  2.94053  2.42837  2.99589  3.20735  3.43313  5.35999  4.16967    256 - -
          2.68618  4.42225  2.77519  2.73123  3.46354  2.40513  3.72494  3.29354  2.67741  2.69355  4.24690  2.90347  2.73739  3.18146  2.89801  2.37887  2.77519  2.98518  4.58477  3.61503
          0.03211  3.85036  4.57271  0.61958  0.77255  0.48576  0.95510
    247   2.74088  4.98285  2.76180  2.38459  4.21629  3.37733  2.67200  3.72362  1.91528  3.25853  4.09385  2.38349  3.82783  2.74264  2.55581  2.73225  2.97020  3.38139  5.37362  4.03206    257 - -
          2.68618  4.42225  2.77519  2.73123  3.46354  2.40513  3.72494  3.29354  2.67741  2.69355  4.24690  2.90347  2.73739  3.18146  2.89801  2.37887  2.77519  2.98518  4.58477  3.61503
          0.03211  3.85036  4.57271  0.61958  0.77255  0.48576  0.95510
    248   2.98099  4.82117  3.46944  2.98546  4.17016  3.47290  3.80904  3.71055  2.22960  3.23053  4.23153  3.34676  3.97678  3.03068  1.01271  3.06638  3.24860  3.43552  5.26231  4.10257    258 - -
          2.68618  4.42225  2.77519  2.73123  3.46354  2.40513  3.72494  3.29354  2.67741  2.69355  4.24690  2.90347  2.73739  3.18146  2.89801  2.37887  2.77519  2.98518  4.58477  3.61503
          0.03211  3.85036  4.57271  0.61958  0.77255  0.48576  0.95510
    249   2.72295  4.48370  3.32778  3.16383  4.16046  3.17247  4.24291  3.70042  3.21928  3.32957  4.37865  3.47263  0.86977  3.60875  3.46711  2.88981  3.16283  3.34829  5.35285  4.28090    259 - -
          2.68618  4.42225  2.77519  2.73123  3.46354  2.40513  3.72494  3.29354  2.67741  2.69355  4.24690  2.90347  2.73739  3.18146  2.89801  2.37887  2.77519  2.98518  4.58477  3.61503
          0.03211  3.85036  4.57271  0.61958  0.77255  0.48576  0.95510
    250   2.40972  4.45414  2.77891  2.57045  4.16749  3.04460  3.86203  3.68434  2.74865  3.32690  4.17616  2.24253  3.70440  3.08439  3.13333  1.63067  2.81390  3.23260  5.48118  4.14284    260 - -
          2.68618  4.42225  2.77519  2.73123  3.46354  2.40513  3.72494  3.29354  2.67741  2.69355  4.24690  2.90347  2.73739  3.18146  2.89801  2.37887  2.77519  2.98518  4.58477  3.61503
          0.03211  3.85036  4.57271  0.61958  0.77255  0.48576  0.95510
    251   2.99186  4.36836  4.53038  4.03918  3.42565  4.23297  4.78336  1.30424  3.90857  1.94163  3.25853  4.28710  4.58228  4.19527  4.12679  3.61624  3.26586  1.42966  5.36718  4.15450    261 - -
          2.68618  4.42225  2.77519  2.73123  3.46354  2.40513  3.72494  3.29354  2.67741  2.69355  4.24690  2.90347  2.73739  3.18146  2.89801  2.37887  2.77519  2.98518  4.58477  3.61503
          0.03211  3.85036  4.57271  0.61958  0.77255  0.48576  0.95510
    252   2.82776  5.35936  1.80232  1.71378  4.64415  3.17616  3.67233  4.14958  2.64204  3.65731  4.49221  2.13691  3.77060  2.83181  3.20992  2.72896  3.10614  3.73344  5.82303  4.34029    262 - -
          2.68618  4.42225  2.77519  2.73123  3.46354  2.40513  3.72494  3.29354  2.67741  2.69355  4.24690  2.90347  2.73739  3.18146  2.89801  2.37887  2.77519  2.98518  4.58477  3.61503
          0.03211  3.85036  4.57271  0.61958  0.77255  0.48576  0.95510
    253   2.78731  5.17138  1.64324  2.17307  4.47963  3.22696  3.66954  3.95194  2.02020  3.50215  4.34868  2.73347  3.78741  2.83106  3.00817  2.72906  3.05925  3.57073  5.65583  4.24514    263 - -
          2.68618  4.42225  2.77519  2.73123  3.46354  2.40513  3.72494  3.29354  2.67741  2.69355  4.24690  2.90347  2.73739  3.18146  2.89801  2.37887  2.77519  2.98518  4.58477  3.61503
          0.03211  3.85036  4.57271  0.61958  0.77255  0.48576  0.95510
    254   3.01393  4.43914  4.30377  3.91894  3.35957  4.04226  4.65135  1.10571  3.74663  1.95042  3.29867  4.16740  4.47582  4.09736  3.94575  3.53563  3.31358  1.84601  5.24564  3.98186    264 - -
          2.68618  4.42225  2.77519  2.73123  3.46354  2.40513  3.72494  3.29354  2.67741  2.69355  4.24690  2.90347  2.73739  3.18146  2.89801  2.37887  2.77519  2.98518  4.58477  3.61503
          0.03211  3.85036  4.57271  0.61958  0.77255  0.48576  0.95510
    255   3.13072  4.59970  4.15389  3.79390  3.12773  3.95385  4.45659  2.33089  3.56186  0.90290  3.15808  4.07149  4.39319  3.93549  3.74144  3.52252  3.42608  2.36243  4.99873  3.71686    265 - -
          2.68618  4.42225  2.77519  2.73123  3.46354  2.40513  3.72494  3.29354  2.67741  2.69355  4.24690  2.90347  2.73739  3.18146  2.89801  2.37887  2.77519  2.98518  4.58477  3.61503
          0.03211  3.85036  4.57271  0.61958  0.77255  0.48576  0.95510
    256   2.60691  4.75121  2.56060  1.95687  4.23295  3.18019  3.74183  3.65772  2.59341  3.28980  4.15179  2.86385  3.76607  2.93189  3.01511  1.75671  2.93220  3.28542  5.50012  4.15054    266 - -
          2.68618  4.42225  2.77519  2.73123  3.46354  2.40513  3.72494  3.29354  2.67741  2.69355  4.24690  2.90347  2.73739  3.18146  2.89801  2.37887  2.77519  2.98518  4.58477  3.61503
          0.03211  3.85036  4.57271  0.61958  0.77255  0.48576  0.95510
    257   3.13072  4.59970  4.15389  3.79390  3.12773  3.95385  4.45659  2.33089  3.56186  0.90290  3.15808  4.07149  4.39319  3.93549  3.74144  3.52252  3.42608  2.36243  4.99873  3.71686    267 - -
          2.68618  4.42225  2.77519  2.73123  3.46354  2.40513  3.72494  3.29354  2.67741  2.69355  4.24690  2.90347  2.73739  3.18146  2.89801  2.37887  2.77519  2.98518  4.58477  3.61503
          0.03211  3.85036  4.57271  0.61958  0.77255  0.48576  0.95510
    258   2.72295  4.48370  3.32778  3.16383  4.16046  3.17247  4.24291  3.70042  3.21928  3.32957  4.37865  3.47263  0.86977  3.60875  3.46711  2.88981  3.16283  3.34829  5.35285  4.28090    268 - -
          2.68618  4.42225  2.77519  2.73123  3.46354  2.40513  3.72494  3.29354  2.67741  2.69355  4.24690  2.90347  2.73739  3.18146  2.89801  2.37887  2.77519  2.98518  4.58477  3.61503
          0.03211  3.85036  4.57271  0.61958  0.77255  0.48576  0.95510
    259   3.23061  4.63896  4.20834  3.91885  1.04861  3.92512  3.86807  2.75726  3.82649  2.13254  3.49085  3.99443  4.38438  4.00063  3.95167  3.50153  3.53182  2.74629  4.12410  2.49405    269 - -
          2.68618  4.42225  2.77519  2.73123  3.46354  2.40513  3.72494  3.29354  2.67741  2.69355  4.24690  2.90347  2.73739  3.18146  2.89801  2.37887  2.77519  2.98518  4.58477  3.61503
          0.03211  3.85036  4.57271  0.61958  0.77255  0.48576  0.95510
    260   3.03789  4.39727  4.55499  4.01855  3.30082  4.31114  4.72437  1.58036  3.89584  1.53860  3.12109  4.29407  4.59150  4.13876  4.10629  3.65925  3.28511  1.48837  5.25922  4.08819    270 - -
          2.68618  4.42225  2.77519  2.73123  3.46354  2.40513  3.72494  3.29354  2.67741  2.69355  4.24690  2.90347  2.73739  3.18146  2.89801  2.37887  2.77519  2.98518  4.58477  3.61503
          0.02173  3.83998        *  0.61958  0.77255  0.00000        *
//
HMMER3/b [3.0 | March 2010]
NAME  Hmmer.OG009.fa.rp.me
LENG  255
ALPH  amino
RF    no
CS    no
MAP   yes
DATE  Thu Oct 25 13:09:14 2018
NSEQ  7
EFFN  0.645996
CKSUM 3428632261
STATS LOCAL MSV      -10.8275  0.70270
STATS LOCAL VITERBI  -11.5694  0.70270
STATS LOCAL FORWARD   -5.0299  0.70270
HMM          A        C        D        E        F        G        H        I        K        L        M        N        P        Q        R        S        T        V        W        Y   
            m->m     m->i     m->d     i->m     i->i     d->m     d->d
  COMPO   2.62508  4.20595  3.01381  2.70609  3.28368  2.91976  3.70098  2.69869  2.62436  2.30473  3.56033  3.14626  3.48686  3.13751  2.99489  2.69128  2.92803  2.55848  4.59382  3.30356
          2.68618  4.42225  2.77519  2.73123  3.46354  2.40513  3.72494  3.29354  2.67741  2.69355  4.24690  2.90347  2.73739  3.18146  2.89801  2.37887  2.77519  2.98518  4.58477  3.61503
          0.02828  3.97557  4.69792  0.61958  0.77255  0.00000        *
      1   3.46573  4.77378  4.47438  4.12525  1.02500  4.27134  3.54013  3.09847  3.98181  2.43976  3.71931  4.01061  4.59871  4.02858  4.06458  3.64413  3.69823  3.04749  3.71189  1.77316      1 - -
          2.68618  4.42225  2.77519  2.73123  3.46354  2.40513  3.72494  3.29354  2.67741  2.69355  4.24690  2.90347  2.73739  3.18146  2.89801  2.37887  2.77519  2.98518  4.58477  3.61503
          0.02828  3.97557  4.69792  0.61958  0.77255  0.48576  0.95510
      2   2.66734  5.02303  2.43552  1.73646  4.30271  3.33735  3.61483  3.23170  2.21661  3.29524  4.09812  2.82753  3.79136  2.75071  2.88140  2.64585  2.90771  3.36830  5.49206  4.11090      2 - -
          2.68618  4.42225  2.77519  2.73123  3.46354  2.40513  3.72494  3.29354  2.67741  2.69355  4.24690  2.90347  2.73739  3.18146  2.89801  2.37887  2.77519  2.98518  4.58477  3.61503
          0.02828  3.97557  4.69792  0.61958  0.77255  0.48576  0.95510
      3   2.63282  4.36689  3.42843  2.88920  3.50585  3.57348  3.81974  1.97380  2.46077  2.32550  3.46724  2.92230  3.96445  3.12377  3.02836  2.85041  2.86768  2.49096  4.95886  3.71111      3 - -
          2.68618  4.42225  2.77519  2.73123  3.46354  2.40513  3.72494  3.29354  2.67741  2.69355  4.24690  2.90347  2.73739  3.18146  2.89801  2.37887  2.77519  2.98518  4.58477  3.61503
          0.02828  3.97557  4.69792  0.61958  0.77255  0.48576  0.95510
      4   2.61248  4.31428  3.49334  2.95023  3.44092  3.08309  3.84845  2.43151  2.56845  1.82781  3.40149  3.33773  3.96682  3.17765  3.10783  2.85026  2.85343  2.47679  4.91926  3.68459      4 - -
          2.68618  4.42225  2.77519  2.73123  3.46354  2.40513  3.72494  3.29354  2.67741  2.69355  4.24690  2.90347  2.73739  3.18146  2.89801  2.37887  2.77519  2.98518  4.58477  3.61503
          0.02828  3.97557  4.69792  0.61958  0.77255  0.48576  0.95510
      5   2.63490  4.88836  2.75947  2.20389  4.18318  2.55925  3.62840  3.60716  2.23260  3.18843  4.00222  2.43183  3.79741  2.77655  2.85627  2.64387  2.88013  2.90194  5.40502  4.05612      5 - -
          2.68618  4.42225  2.77519  2.73123  3.46354  2.40513  3.72494  3.29354  2.67741  2.69355  4.24690  2.90347  2.73739  3.18146  2.89801  2.37887  2.77519  2.98518  4.58477  3.61503
          0.02828  3.97557  4.69792  0.61958  0.77255  0.48576  0.95510
      6   2.74547  5.06055  2.84038  2.20596  4.39368  3.41971  3.59747  3.81203  1.81622  3.32784  4.13830  2.91427  3.84461  2.18735  2.56323  2.72591  2.66203  3.44993  5.47544  4.15270      6 - -
          2.68618  4.42225  2.77519  2.73123  3.46354  2.40513  3.72494  3.29354  2.67741  2.69355  4.24690  2.90347  2.73739  3.18146  2.89801  2.37887  2.77519  2.98518  4.58477  3.61503
          0.02828  3.97557  4.69792  0.61958  0.77255  0.48576  0.95510
      7   3.19689  4.52870  4.74328  4.22417  3.23505  4.46726  4.84667  1.33733  4.05531  1.32426  3.06888  4.48048  4.71659  4.28108  4.22226  3.84131  3.44061  1.89907  5.26003  4.08937      7 - -
          2.68618  4.42225  2.77519  2.73123  3.46354  2.40513  3.72494  3.29354  2.67741  2.69355  4.24690  2.90347  2.73739  3.18146  2.89801  2.37887  2.77519  2.98518  4.58477  3.61503
          0.02828  3.97557  4.69792  0.61958  0.77255  0.48576  0.95510
      8   1.95924  4.22686  3.26662  3.10217  4.36914  1.17208  4.26306  3.74370  3.26367  3.48388  4.35479  3.29463  3.71894  3.55209  3.56136  2.46650  2.79126  3.21294  5.69206  4.49215      8 - -
          2.68618  4.42225  2.77519  2.73123  3.46354  2.40513  3.72494  3.29354  2.67741  2.69355  4.24690  2.90347  2.73739  3.18146  2.89801  2.37887  2.77519  2.98518  4.58477  3.61503
          0.02828  3.97557  4.69792  0.61958  0.77255  0.48576  0.95510
      9   2.78764  5.09827  2.80762  2.21772  4.44385  3.42335  3.60911  3.86217  1.59651  3.36808  4.18571  2.91825  3.86171  2.47736  2.53705  2.50717  3.00942  3.49983  5.50338  4.18766      9 - -
          2.68618  4.42225  2.77519  2.73123  3.46354  2.40513  3.72494  3.29354  2.67741  2.69355  4.24690  2.90347  2.73739  3.18146  2.89801  2.37887  2.77519  2.98518  4.58477  3.61503
          0.02828  3.97557  4.69792  0.61958  0.77255  0.48576  0.95510
     10   2.79723  4.56169  3.49205  3.40494  4.54391  0.58638  4.51824  4.16925  3.60018  3.81027  4.78738  3.65644  3.95610  3.91625  3.82426  2.97222  3.28650  3.67768  5.61115  4.64954     10 - -
          2.68618  4.42225  2.77519  2.73123  3.46354  2.40513  3.72494  3.29354  2.67741  2.69355  4.24690  2.90347  2.73739  3.18146  2.89801  2.37887  2.77519  2.98518  4.58477  3.61503
          0.02828  3.97557  4.69792  0.61958  0.77255  0.48576  0.95510
     11   1.94266  4.18020  3.34316  3.10321  4.26671  2.94277  4.20419  3.63387  3.17161  3.37887  4.24101  3.27743  3.69424  3.48162  3.47467  1.16211  2.72664  3.12197  5.62906  4.39032     11 - -
          2.68618  4.42225  2.77519  2.73123  3.46354  2.40513  3.72494  3.29354  2.67741  2.69355  4.24690  2.90347  2.73739  3.18146  2.89801  2.37887  2.77519  2.98518  4.58477  3.61503
          0.02828  3.97557  4.69792  0.61958  0.77255  0.48576  0.95510
     12   3.03782  4.54884  3.95732  3.48652  1.55494  3.93593  3.58498  3.01185  3.37296  2.51827  3.61089  3.66731  4.29117  2.87921  3.60217  3.24129  3.26650  2.86257  3.94591  1.79703     12 - -
          2.68618  4.42225  2.77519  2.73123  3.46354  2.40513  3.72494  3.29354  2.67741  2.69355  4.24690  2.90347  2.73739  3.18146  2.89801  2.37887  2.77519  2.98518  4.58477  3.61503
          0.02828  3.97557  4.69792  0.61958  0.77255  0.48576  0.95510
     13   2.79723  4.56169  3.49205  3.40494  4.54391  0.58638  4.51824  4.16925  3.60018  3.81027  4.78738  3.65644  3.95610  3.91625  3.82426  2.97222  3.28650  3.67768  5.61115  4.64954     13 - -
          2.68618  4.42225  2.77519  2.73123  3.46354  2.40513  3.72494  3.29354  2.67741  2.69355  4.24690  2.90347  2.73739  3.18146  2.89801  2.37887  2.77519  2.98518  4.58477  3.61503
          0.02828  3.97557  4.69792  0.61958  0.77255  0.48576  0.95510
     14   2.63724  3.36423  3.92478  3.36263  3.32133  3.70707  4.07947  2.12161  3.24494  2.25500  3.27713  3.64505  4.10172  3.07072  3.49626  3.00719  2.89009  1.59272  4.88873  3.68073     14 - -
          2.68618  4.42225  2.77519  2.73123  3.46354  2.40513  3.72494  3.29354  2.67741  2.69355  4.24690  2.90347  2.73739  3.18146  2.89801  2.37887  2.77519  2.98518  4.58477  3.61503
          0.02828  3.97557  4.69792  0.61958  0.77255  0.48576  0.95510
     15   2.88982  4.40478  4.26720  3.93430  3.62686  3.82958  4.71865  2.04964  3.80364  2.29652  3.57714  4.10735  4.38492  4.15638  4.00608  3.34022  3.24922  0.90433  5.42845  4.16611     15 - -
          2.68618  4.42225  2.77519  2.73123  3.46354  2.40513  3.72494  3.29354  2.67741  2.69355  4.24690  2.90347  2.73739  3.18146  2.89801  2.37887  2.77519  2.98518  4.58477  3.61503
          0.02828  3.97557  4.69792  0.61958  0.77255  0.48576  0.95510
     16   3.37737  4.79278  4.17546  3.76592  1.79707  4.15433  2.66073  3.36537  3.64242  2.77941  3.93210  3.79853  4.48852  3.78482  3.82449  3.47851  3.59904  3.21762  3.66408  1.12948     16 - -
          2.68618  4.42225  2.77519  2.73123  3.46354  2.40513  3.72494  3.29354  2.67741  2.69355  4.24690  2.90347  2.73739  3.18146  2.89801  2.37887  2.77519  2.98518  4.58477  3.61503
          0.02828  3.97557  4.69792  0.61958  0.77255  0.48576  0.95510
     17   3.01973  5.11819  3.36248  2.76694  4.54975  3.62161  3.62643  3.91733  1.16024  3.38246  4.26233  3.17732  4.01528  2.76881  1.93256  3.02235  3.20236  3.60166  5.43764  4.25551     17 - -
          2.68618  4.42225  2.77519  2.73123  3.46354  2.40513  3.72494  3.29354  2.67741  2.69355  4.24690  2.90347  2.73739  3.18146  2.89801  2.37887  2.77519  2.98518  4.58477  3.61503
          0.02828  3.97557  4.69792  0.61958  0.77255  0.48576  0.95510
     18   2.00840  2.95359  4.12122  3.63363  3.58433  3.44821  4.33762  2.28477  3.52430  2.48165  3.51429  3.73957  4.03392  3.78592  3.74349  2.84275  2.86226  1.48694  5.17376  3.97534     18 - -
          2.68618  4.42225  2.77519  2.73123  3.46354  2.40513  3.72494  3.29354  2.67741  2.69355  4.24690  2.90347  2.73739  3.18146  2.89801  2.37887  2.77519  2.98518  4.58477  3.61503
          0.02828  3.97557  4.69792  0.61958  0.77255  0.48576  0.95510
     19   2.61573  4.53280  3.24789  2.66534  3.71062  3.50299  3.69200  2.78119  2.11464  2.71573  3.12343  3.12392  3.88240  2.91279  2.41978  2.74196  2.84127  2.57216  5.07151  3.81137     19 - -
          2.68618  4.42225  2.77519  2.73123  3.46354  2.40513  3.72494  3.29354  2.67741  2.69355  4.24690  2.90347  2.73739  3.18146  2.89801  2.37887  2.77519  2.98518  4.58477  3.61503
          0.02828  3.97557  4.69792  0.61958  0.77255  0.48576  0.95510
     20   2.84282  5.01222  3.11168  2.58911  4.26362  3.51759  2.97274  3.77308  2.08080  3.28332  4.12939  2.66487  3.92411  2.76125  1.57289  2.84922  3.05130  3.44321  5.35347  4.05987     20 - -
          2.68618  4.42225  2.77519  2.73123  3.46354  2.40513  3.72494  3.29354  2.67741  2.69355  4.24690  2.90347  2.73739  3.18146  2.89801  2.37887  2.77519  2.98518  4.58477  3.61503
          0.02828  3.97557  4.69792  0.61958  0.77255  0.48576  0.95510
     21   2.78007  4.79075  3.23149  2.72984  4.10220  3.49717  3.73188  3.31858  1.37064  3.02811  3.97969  3.16088  3.94872  2.90953  2.52814  2.85789  3.03257  2.60957  5.33973  4.07472     21 - -
          2.68618  4.42225  2.77519  2.73123  3.46354  2.40513  3.72494  3.29354  2.67741  2.69355  4.24690  2.90347  2.73739  3.18146  2.89801  2.37887  2.77519  2.98518  4.58477  3.61503
          0.02828  3.97557  4.69792  0.61958  0.77255  0.48576  0.95510
     22   2.19835  4.40565  2.91040  2.74688  3.63904  3.46013  3.79966  2.81379  2.73185  2.19523  3.56010  3.18555  3.88901  3.05696  3.12517  2.73017  2.57937  2.39691  5.06852  3.80784     22 - -
          2.68618  4.42225  2.77519  2.73123  3.46354  2.40513  3.72494  3.29354  2.67741  2.69355  4.24690  2.90347  2.73739  3.18146  2.89801  2.37887  2.77519  2.98518  4.58477  3.61503
          0.02828  3.97557  4.69792  0.61958  0.77255  0.48576  0.95510
     23   2.81477  5.24073  1.39913  2.15609  4.63396  3.20055  3.75692  4.15076  2.74172  3.68275  4.52016  2.38558  3.81251  2.92503  3.30339  2.36667  3.12086  3.72067  5.84596  4.37720     23 - -
          2.68618  4.42225  2.77519  2.73123  3.46354  2.40513  3.72494  3.29354  2.67741  2.69355  4.24690  2.90347  2.73739  3.18146  2.89801  2.37887  2.77519  2.98518  4.58477  3.61503
          0.02828  3.97557  4.69792  0.61958  0.77255  0.48576  0.95510
     24   2.65708  4.88561  2.78382  2.40229  4.26943  2.33816  3.65596  3.69666  2.05026  3.26112  4.07971  2.91250  3.81325  2.53344  2.77463  2.33802  2.91825  3.33337  5.45392  4.12219     24 - -
          2.68618  4.42225  2.77519  2.73123  3.46354  2.40513  3.72494  3.29354  2.67741  2.69355  4.24690  2.90347  2.73739  3.18146  2.89801  2.37887  2.77519  2.98518  4.58477  3.61503
          0.02828  3.97557  4.69792  0.61958  0.77255  0.48576  0.95510
     25   2.68146  4.97146  2.96144  2.42242  4.28662  2.98639  3.15170  3.70769  2.06493  3.23946  4.04230  2.93294  3.82549  2.50465  2.15883  2.45943  2.90133  3.35195  5.40245  4.08167     25 - -
          2.68618  4.42225  2.77519  2.73123  3.46354  2.40513  3.72494  3.29354  2.67741  2.69355  4.24690  2.90347  2.73739  3.18146  2.89801  2.37887  2.77519  2.98518  4.58477  3.61503
          0.02828  3.97557  4.69792  0.61958  0.77255  0.48576  0.95510
     26   2.86550  4.31526  4.34301  3.83731  3.57335  4.02689  4.61597  1.72836  3.72317  2.22259  3.42177  4.08392  4.44017  4.02529  3.96802  3.39044  2.73291  1.16484  5.35926  4.14587     26 - -
          2.68618  4.42225  2.77519  2.73123  3.46354  2.40513  3.72494  3.29354  2.67741  2.69355  4.24690  2.90347  2.73739  3.18146  2.89801  2.37887  2.77519  2.98518  4.58477  3.61503
          0.02828  3.97557  4.69792  0.61958  0.77255  0.48576  0.95510
     27   2.98242  4.54014  3.92226  3.49896  2.50717  3.84843  3.74293  2.82103  3.34113  2.43865  3.60093  3.69589  4.27394  3.63702  3.56657  3.21334  3.25434  2.31606  4.16261  1.32341     27 - -
          2.68618  4.42225  2.77519  2.73123  3.46354  2.40513  3.72494  3.29354  2.67741  2.69355  4.24690  2.90347  2.73739  3.18146  2.89801  2.37887  2.77519  2.98518  4.58477  3.61503
          0.02828  3.97557  4.69792  0.61958  0.77255  0.48576  0.95510
     28   1.80748  4.18650  3.79575  3.34723  3.74814  3.32863  4.23706  2.49281  3.27644  2.64167  3.65774  3.54707  3.94239  3.58207  3.56234  2.72589  2.42866  1.65124  5.29333  4.08168     28 - -
          2.68618  4.42225  2.77519  2.73123  3.46354  2.40513  3.72494  3.29354  2.67741  2.69355  4.24690  2.90347  2.73739  3.18146  2.89801  2.37887  2.77519  2.98518  4.58477  3.61503
          0.02828  3.97557  4.69792  0.61958  0.77255  0.48576  0.95510
     29   3.23888  4.58736  4.74425  4.17750  3.07805  4.47704  4.77194  1.91581  4.03349  1.04245  2.25725  4.45709  4.67288  4.17794  4.18094  3.81456  3.46066  2.20298  5.13900  4.06388     29 - -
          2.68618  4.42225  2.77519  2.73123  3.46354  2.40513  3.72494  3.29354  2.67741  2.69355  4.24690  2.90347  2.73739  3.18146  2.89801  2.37887  2.77519  2.98518  4.58477  3.61503
          0.02828  3.97557  4.69792  0.61958  0.77255  0.48576  0.95510
     30   3.06802  5.03409  3.25076  2.85401  4.44410  3.54547  3.81917  3.88003  0.90553  3.42306  4.37978  3.27364  4.03921  3.00540  2.45519  3.10373  3.31404  3.58229  5.45704  4.28499     30 - -
          2.68618  4.42225  2.77519  2.73123  3.46354  2.40513  3.72494  3.29354  2.67741  2.69355  4.24690  2.90347  2.73739  3.18146  2.89801  2.37887  2.77519  2.98518  4.58477  3.61503
          0.02828  3.97557  4.69792  0.61958  0.77255  0.48576  0.95510
     31   2.42815  4.94999  2.70593  1.97651  4.26649  3.34234  3.63607  3.68464  2.39994  3.25666  4.07295  2.86856  3.80504  2.17026  2.83830  2.66361  2.59887  3.32959  5.46364  4.10850     31 - -
          2.68618  4.42225  2.77519  2.73123  3.46354  2.40513  3.72494  3.29354  2.67741  2.69355  4.24690  2.90347  2.73739  3.18146  2.89801  2.37887  2.77519  2.98518  4.58477  3.61503
          0.02828  3.97557  4.69792  0.61958  0.77255  0.48576  0.95510
     32   3.08061  4.41470  4.73189  4.24156  3.51309  4.38817  4.96089  1.16443  4.11839  2.00860  3.32722  4.46774  4.71352  4.38858  4.31936  3.77877  3.35068  1.39022  5.48457  4.27999     32 - -
          2.68618  4.42225  2.77519  2.73123  3.46354  2.40513  3.72494  3.29354  2.67741  2.69355  4.24690  2.90347  2.73739  3.18146  2.89801  2.37887  2.77519  2.98518  4.58477  3.61503
          0.02828  3.97557  4.69792  0.61958  0.77255  0.48576  0.95510
     33   2.67277  5.12600  2.22114  2.07797  4.43663  3.31253  3.60278  3.90812  2.39947  3.41767  4.19669  2.36008  3.16887  2.72649  2.53170  2.62876  2.91584  3.50243  5.57812  4.16836     33 - -
          2.68618  4.42225  2.77519  2.73123  3.46354  2.40513  3.72494  3.29354  2.67741  2.69355  4.24690  2.90347  2.73739  3.18146  2.89801  2.37887  2.77519  2.98518  4.58477  3.61503
          0.02828  3.97557  4.69792  0.61958  0.77255  0.48576  0.95510
     34   3.22395  4.56193  4.74313  4.21843  3.17823  4.47511  4.82902  1.54166  4.04647  1.12943  3.00777  4.48166  4.71207  4.25591  4.20691  3.84599  3.46366  1.99095  5.22079  4.06680     34 - -
          2.68618  4.42225  2.77519  2.73123  3.46354  2.40513  3.72494  3.29354  2.67741  2.69355  4.24690  2.90347  2.73739  3.18146  2.89801  2.37887  2.77519  2.98518  4.58477  3.61503
          0.02828  3.97557  4.69792  0.61958  0.77255  0.48576  0.95510
     35   2.29047  4.79963  2.48661  2.37328  4.18693  3.29044  3.66635  3.61495  2.49511  3.20584  4.01687  2.88963  3.77475  2.57704  2.96526  2.06703  2.58441  3.24804  5.43016  4.07902     35 - -
          2.68618  4.42225  2.77519  2.73123  3.46354  2.40513  3.72494  3.29354  2.67741  2.69355  4.24690  2.90347  2.73739  3.18146  2.89801  2.37887  2.77519  2.98518  4.58477  3.61503
          0.02828  3.97557  4.69792  0.61958  0.77255  0.48576  0.95510
     36   2.70376  4.93214  2.89929  2.45184  4.30187  2.30593  3.62775  3.71915  2.09418  3.26419  4.08424  2.64053  3.84147  2.77092  2.18172  2.71292  2.94437  3.36408  5.43214  4.12390     36 - -
          2.68618  4.42225  2.77519  2.73123  3.46354  2.40513  3.72494  3.29354  2.67741  2.69355  4.24690  2.90347  2.73739  3.18146  2.89801  2.37887  2.77519  2.98518  4.58477  3.61503
          0.02828  3.97557  4.69792  0.61958  0.77255  0.48576  0.95510
     37   2.38580  4.36454  3.99751  3.46293  3.27721  3.83954  4.23862  2.31809  3.31516  1.76238  1.89373  3.77308  4.22944  3.62519  3.57013  3.16321  3.06771  2.24663  5.02602  3.84022     37 - -
          2.68618  4.42225  2.77519  2.73123  3.46354  2.40513  3.72494  3.29354  2.67741  2.69355  4.24690  2.90347  2.73739  3.18146  2.89801  2.37887  2.77519  2.98518  4.58477  3.61503
          0.02828  3.97557  4.69792  0.61958  0.77255  0.48576  0.95510
     38   2.41016  4.45549  2.97365  2.65634  4.21785  3.11097  3.88764  3.64198  2.75580  3.28524  4.11305  2.32779  3.74009  3.08887  3.15578  1.67646  2.32332  3.20157  5.51041  4.21407     38 - -
          2.68618  4.42225  2.77519  2.73123  3.46354  2.40513  3.72494  3.29354  2.67741  2.69355  4.24690  2.90347  2.73739  3.18146  2.89801  2.37887  2.77519  2.98518  4.58477  3.61503
          0.02828  3.97557  4.69792  0.61958  0.77255  0.48576  0.95510
     39   2.48737  4.94599  2.98674  2.25452  4.26640  3.43982  3.59078  3.67204  2.00069  3.21702  4.03043  2.95602  3.83976  2.72549  2.05530  2.70162  2.64948  3.32746  5.38888  4.08226     39 - -
          2.68618  4.42225  2.77519  2.73123  3.46354  2.40513  3.72494  3.29354  2.67741  2.69355  4.24690  2.90347  2.73739  3.18146  2.89801  2.37887  2.77519  2.98518  4.58477  3.61503
          0.02828  3.97557  4.69792  0.61958  0.77255  0.48576  0.95510
     40   2.05392  4.84633  3.10473  2.58144  4.23015  3.44609  3.64417  3.60242  1.71741  3.17982  4.02420  3.04430  3.87722  2.79788  2.29267  2.75880  2.95878  3.27486  5.36650  4.10007     40 - -
          2.68618  4.42225  2.77519  2.73123  3.46354  2.40513  3.72494  3.29354  2.67741  2.69355  4.24690  2.90347  2.73739  3.18146  2.89801  2.37887  2.77519  2.98518  4.58477  3.61503
          0.02828  3.97557  4.69792  0.61958  0.77255  0.48576  0.95510
     41   2.66666  4.82104  2.86801  1.81297  4.03104  3.41051  3.65025  3.42033  2.40619  3.00962  2.91825  2.95104  3.83917  2.56984  2.81367  2.70101  2.90180  3.13064  5.31221  3.98989     41 - -
          2.68618  4.42225  2.77519  2.73123  3.46354  2.40513  3.72494  3.29354  2.67741  2.69355  4.24690  2.90347  2.73739  3.18146  2.89801  2.37887  2.77519  2.98518  4.58477  3.61503
          0.02828  3.97557  4.69792  0.61958  0.77255  0.48576  0.95510
     42   2.65248  4.71016  3.15192  2.56517  3.92665  3.48073  3.62580  2.84601  2.03875  2.94119  3.79003  3.04327  3.85981  2.59000  2.27650  2.71971  2.87106  3.03838  5.18764  3.28035     42 - -
          2.68618  4.42225  2.77519  2.73123  3.46354  2.40513  3.72494  3.29354  2.67741  2.69355  4.24690  2.90347  2.73739  3.18146  2.89801  2.37887  2.77519  2.98518  4.58477  3.61503
          0.02828  3.97557  4.69792  0.61958  0.77255  0.48576  0.95510
     43   2.81760  5.34347  2.07641  1.52756  4.63935  3.26004  3.67670  4.13283  2.30901  3.62717  4.43604  2.44058  3.80931  2.82003  3.09470  2.73297  3.07905  3.71475  5.78341  4.32726     43 - -
          2.68618  4.42225  2.77519  2.73123  3.46354  2.40513  3.72494  3.29354  2.67741  2.69355  4.24690  2.90347  2.73739  3.18146  2.89801  2.37887  2.77519  2.98518  4.58477  3.61503
          0.02828  3.97557  4.69792  0.61958  0.77255  0.48576  0.95510
     44   2.34566  4.88987  2.56568  1.56829  4.34923  3.24491  3.73661  3.75621  2.59181  3.36604  4.20095  2.85962  3.80059  2.90311  3.05351  2.28511  2.96094  3.37531  5.58448  4.21661     44 - -
          2.68618  4.42225  2.77519  2.73123  3.46354  2.40513  3.72494  3.29354  2.67741  2.69355  4.24690  2.90347  2.73739  3.18146  2.89801  2.37887  2.77519  2.98518  4.58477  3.61503
          0.02828  3.97557  4.69792  0.61958  0.77255  0.48576  0.95510
     45   1.24017  3.04060  3.80991  3.41061  4.00822  2.95899  4.26323  3.28427  3.33333  3.09081  3.96268  3.42982  3.69777  3.60823  3.58685  2.05773  2.65838  2.85707  5.42893  4.24285     45 - -
          2.68618  4.42225  2.77519  2.73123  3.46354  2.40513  3.72494  3.29354  2.67741  2.69355  4.24690  2.90347  2.73739  3.18146  2.89801  2.37887  2.77519  2.98518  4.58477  3.61503
          0.02828  3.97557  4.69792  0.61958  0.77255  0.48576  0.95510
     46   2.54904  4.32126  4.37383  3.83011  3.42981  4.12034  4.55237  1.77411  3.72610  1.74870  3.28087  4.09917  4.45985  3.98908  3.95886  3.44986  3.16149  1.39900  5.22454  4.03603     46 - -
          2.68618  4.42225  2.77519  2.73123  3.46354  2.40513  3.72494  3.29354  2.67741  2.69355  4.24690  2.90347  2.73739  3.18146  2.89801  2.37887  2.77519  2.98518  4.58477  3.61503
          0.02828  3.97557  4.69792  0.61958  0.77255  0.48576  0.95510
     47   2.60632  4.93900  2.57604  2.32042  4.23043  3.35188  2.86197  3.67543  2.35863  3.22804  4.01852  2.64495  3.77405  2.71841  2.62221  2.35463  2.59614  3.30732  5.42088  4.05208     47 - -
          2.68618  4.42225  2.77519  2.73123  3.46354  2.40513  3.72494  3.29354  2.67741  2.69355  4.24690  2.90347  2.73739  3.18146  2.89801  2.37887  2.77519  2.98518  4.58477  3.61503
          0.02828  3.97557  4.69792  0.61958  0.77255  0.48576  0.95510
     48   3.04342  5.17307  2.53466  0.88727  4.53259  3.34228  3.93908  4.00706  2.83275  3.60800  4.57832  2.99494  3.95201  3.15312  3.25164  3.01585  3.34872  3.68059  5.68477  4.40804     48 - -
          2.68618  4.42225  2.77519  2.73123  3.46354  2.40513  3.72494  3.29354  2.67741  2.69355  4.24690  2.90347  2.73739  3.18146  2.89801  2.37887  2.77519  2.98518  4.58477  3.61503
          0.02828  3.97557  4.69792  0.61958  0.77255  0.48576  0.95510
     49   1.59328  2.91226  3.87630  3.39400  3.68440  3.20734  4.18753  2.70860  3.30565  2.68803  3.63205  3.51668  3.84627  3.57693  3.56436  2.60529  2.41993  2.16135  5.18013  3.98428     49 - -
          2.68618  4.42225  2.77519  2.73123  3.46354  2.40513  3.72494  3.29354  2.67741  2.69355  4.24690  2.90347  2.73739  3.18146  2.89801  2.37887  2.77519  2.98518  4.58477  3.61503
          0.02828  3.97557  4.69792  0.61958  0.77255  0.48576  0.95510
     50   2.65908  4.91162  2.93321  2.23593  4.20662  3.41339  2.99384  3.62753  2.25956  3.18457  3.99495  2.93105  3.81898  2.73171  2.13638  2.47413  2.63817  3.28357  5.37203  4.04802     50 - -
          2.68618  4.42225  2.77519  2.73123  3.46354  2.40513  3.72494  3.29354  2.67741  2.69355  4.24690  2.90347  2.73739  3.18146  2.89801  2.37887  2.77519  2.98518  4.58477  3.61503
          0.02828  3.97557  4.69792  0.61958  0.77255  0.48576  0.95510
     51   2.50782  4.31379  4.44979  3.93758  3.55856  4.12016  4.68432  1.42208  3.83774  2.18869  3.39722  4.17525  4.50290  4.11614  4.06967  3.48022  3.18112  1.34962  5.36771  4.16248     51 - -
          2.68618  4.42225  2.77519  2.73123  3.46354  2.40513  3.72494  3.29354  2.67741  2.69355  4.24690  2.90347  2.73739  3.18146  2.89801  2.37887  2.77519  2.98518  4.58477  3.61503
          0.02828  3.97557  4.69792  0.61958  0.77255  0.48576  0.95510
     52   3.27207  4.70423  4.35471  3.99584  3.17715  4.11247  4.61927  2.38771  3.76256  0.75799  3.16936  4.26128  4.53063  4.10620  3.92144  3.69654  3.56192  2.45165  5.09301  3.83987     52 - -
          2.68618  4.42225  2.77519  2.73123  3.46354  2.40513  3.72494  3.29354  2.67741  2.69355  4.24690  2.90347  2.73739  3.18146  2.89801  2.37887  2.77519  2.98518  4.58477  3.61503
          0.02828  3.97557  4.69792  0.61958  0.77255  0.48576  0.95510
     53   1.49866  4.15314  3.41331  3.13421  4.24394  2.93830  4.20323  3.59561  3.18242  3.34132  4.19279  3.29092  3.68537  3.48105  3.48834  1.46836  2.70261  3.08810  5.60655  4.38343     53 - -
          2.68618  4.42225  2.77519  2.73123  3.46354  2.40513  3.72494  3.29354  2.67741  2.69355  4.24690  2.90347  2.73739  3.18146  2.89801  2.37887  2.77519  2.98518  4.58477  3.61503
          0.02828  3.97557  4.69792  0.61958  0.77255  0.48576  0.95510
     54   2.67327  4.89338  3.01496  2.29054  4.18982  3.44168  3.59247  3.59383  1.97088  3.15686  3.97396  2.96394  3.83492  2.73244  2.16153  2.49155  2.89412  2.87440  5.34716  4.04136     54 - -
          2.68618  4.42225  2.77519  2.73123  3.46354  2.40513  3.72494  3.29354  2.67741  2.69355  4.24690  2.90347  2.73739  3.18146  2.89801  2.37887  2.77519  2.98518  4.58477  3.61503
          0.02828  3.97557  4.69792  0.61958  0.77255  0.48576  0.95510
     55   3.22185  4.55524  4.78040  4.21751  3.12219  4.48918  4.80737  1.65741  4.07862  1.11960  2.52787  4.48430  4.68979  4.22479  4.22329  3.83119  3.44689  2.09108  5.17455  4.09084     55 - -
          2.68618  4.42225  2.77519  2.73123  3.46354  2.40513  3.72494  3.29354  2.67741  2.69355  4.24690  2.90347  2.73739  3.18146  2.89801  2.37887  2.77519  2.98518  4.58477  3.61503
          0.02828  3.97557  4.69792  0.61958  0.77255  0.48576  0.95510
     56   2.78711  5.21572  1.52658  2.19763  4.52609  3.26687  3.68860  4.02558  2.55763  3.54859  4.36801  2.45385  3.81362  2.83995  2.64503  2.72770  3.05606  3.62360  5.70276  4.27138     56 - -
          2.68618  4.42225  2.77519  2.73123  3.46354  2.40513  3.72494  3.29354  2.67741  2.69355  4.24690  2.90347  2.73739  3.18146  2.89801  2.37887  2.77519  2.98518  4.58477  3.61503
          0.02828  3.97557  4.69792  0.61958  0.77255  0.48576  0.95510
     57   2.61121  4.74693  2.77128  2.45921  4.07543  3.27550  3.05579  3.63829  2.54460  3.23228  4.07210  2.56082  3.80887  2.91828  2.95563  1.68248  2.91300  3.27210  5.37244  3.99908     57 - -
          2.68618  4.42225  2.77519  2.73123  3.46354  2.40513  3.72494  3.29354  2.67741  2.69355  4.24690  2.90347  2.73739  3.18146  2.89801  2.37887  2.77519  2.98518  4.58477  3.61503
          0.02828  3.97557  4.69792  0.61958  0.77255  0.48576  0.95510
     58   2.71720  5.19186  2.04075  1.87888  4.49746  3.28801  3.63116  3.97587  2.26889  3.48435  4.27262  2.75852  3.18274  2.76233  2.98741  2.43456  2.96799  3.56658  5.64809  4.22078     58 - -
          2.68618  4.42225  2.77519  2.73123  3.46354  2.40513  3.72494  3.29354  2.67741  2.69355  4.24690  2.90347  2.73739  3.18146  2.89801  2.37887  2.77519  2.98518  4.58477  3.61503
          0.02828  3.97557  4.69792  0.61958  0.77255  0.48576  0.95510
     59   3.28222  4.83568  3.79258  3.43812  2.17262  3.97948  2.72270  3.45027  3.26413  2.87263  4.00213  3.62708  4.37084  3.58299  3.49138  3.35673  3.51789  3.27962  3.81958  1.09300     59 - -
          2.68618  4.42225  2.77519  2.73123  3.46354  2.40513  3.72494  3.29354  2.67741  2.69355  4.24690  2.90347  2.73739  3.18146  2.89801  2.37887  2.77519  2.98518  4.58477  3.61503
          0.02828  3.97557  4.69792  0.61958  0.77255  0.48576  0.95510
     60   3.06416  4.39789  4.72229  4.22844  3.54447  4.37878  4.95516  1.39142  4.11238  2.05767  3.35860  4.45473  4.70710  4.38575  4.31899  3.76573  3.33399  1.14449  5.49796  4.28787     60 - -
          2.68618  4.42225  2.77519  2.73123  3.46354  2.40513  3.72494  3.29354  2.67741  2.69355  4.24690  2.90347  2.73739  3.18146  2.89801  2.37887  2.77519  2.98518  4.58477  3.61503
          0.02828  3.97557  4.69792  0.61958  0.77255  0.48576  0.95510
     61   3.06558  4.39819  4.72600  4.23192  3.54395  4.38204  4.95777  1.37797  4.11608  2.05605  3.35748  4.45798  4.70916  4.38868  4.32215  3.76896  3.33511  1.15424  5.49855  4.28909     61 - -
          2.68618  4.42225  2.77519  2.73123  3.46354  2.40513  3.72494  3.29354  2.67741  2.69355  4.24690  2.90347  2.73739  3.18146  2.89801  2.37887  2.77519  2.98518  4.58477  3.61503
          0.02828  3.97557  4.69792  0.61958  0.77255  0.48576  0.95510
     62   3.04549  5.15061  3.45939  2.79389  4.60297  3.65802  3.60497  3.95073  1.36014  3.39493  4.26822  3.19356  4.02784  2.74102  1.55330  3.04242  3.21216  3.63453  5.43721  4.27144     62 - -
          2.68618  4.42225  2.77519  2.73123  3.46354  2.40513  3.72494  3.29354  2.67741  2.69355  4.24690  2.90347  2.73739  3.18146  2.89801  2.37887  2.77519  2.98518  4.58477  3.61503
          0.02828  3.97557  4.69792  0.61958  0.77255  0.48576  0.95510
     63   3.50666  4.82746  4.40197  4.05847  1.74945  4.26013  3.47793  3.25410  3.91883  2.62045  3.87447  3.95787  4.59570  3.98457  4.02406  3.63110  3.73923  3.16866  3.65335  0.97369     63 - -
          2.68618  4.42225  2.77519  2.73123  3.46354  2.40513  3.72494  3.29354  2.67741  2.69355  4.24690  2.90347  2.73739  3.18146  2.89801  2.37887  2.77519  2.98518  4.58477  3.61503
          0.02828  3.97557  4.69792  0.61958  0.77255  0.48576  0.95510
     64   3.32378  4.66069  4.44897  4.02529  1.58050  4.21716  3.56649  2.98598  3.88127  2.06956  3.60847  3.96593  4.52878  3.94989  3.98650  3.54902  3.54619  2.91447  3.76616  1.38978     64 - -
          2.68618  4.42225  2.77519  2.73123  3.46354  2.40513  3.72494  3.29354  2.67741  2.69355  4.24690  2.90347  2.73739  3.18146  2.89801  2.37887  2.77519  2.98518  4.58477  3.61503
          0.02828  3.97557  4.69792  0.61958  0.77255  0.48576  0.95510
     65   2.82721  5.29297  1.54533  1.96199  4.62437  3.22734  3.72528  4.11334  2.68430  3.64170  4.47224  2.71669  3.81419  2.88481  3.24246  2.13674  3.11153  3.70107  5.81879  4.35644     65 - -
          2.68618  4.42225  2.77519  2.73123  3.46354  2.40513  3.72494  3.29354  2.67741  2.69355  4.24690  2.90347  2.73739  3.18146  2.89801  2.37887  2.77519  2.98518  4.58477  3.61503
          0.02828  3.97557  4.69792  0.61958  0.77255  0.48576  0.95510
     66   2.20338  2.96979  3.74068  3.37031  4.04054  2.96138  4.25518  3.38701  3.28407  3.16954  4.05065  3.41522  3.70467  3.59010  3.54192  1.16413  2.68772  2.94017  5.45408  4.23365     66 - -
          2.68618  4.42225  2.77519  2.73123  3.46354  2.40513  3.72494  3.29354  2.67741  2.69355  4.24690  2.90347  2.73739  3.18146  2.89801  2.37887  2.77519  2.98518  4.58477  3.61503
          0.02828  3.97557  4.69792  0.61958  0.77255  0.48576  0.95510
     67   3.39153  4.76335  4.38001  4.11483  0.85701  4.05567  3.92606  2.90334  4.01944  2.25002  3.61877  4.13633  4.51252  4.15921  4.11368  3.65567  3.69300  2.90147  4.14598  2.50065     67 - -
          2.68618  4.42225  2.77519  2.73123  3.46354  2.40513  3.72494  3.29354  2.67741  2.69355  4.24690  2.90347  2.73739  3.18146  2.89801  2.37887  2.77519  2.98518  4.58477  3.61503
          0.02828  3.97557  4.69792  0.61958  0.77255  0.48576  0.95510
     68   2.66578  4.27615  3.71361  3.14903  3.33533  3.69683  3.98401  2.27185  3.04273  1.80487  3.26304  3.50984  4.06625  2.93579  3.34290  2.97004  2.63010  2.07308  4.91036  3.70253     68 - -
          2.68618  4.42225  2.77519  2.73123  3.46354  2.40513  3.72494  3.29354  2.67741  2.69355  4.24690  2.90347  2.73739  3.18146  2.89801  2.37887  2.77519  2.98518  4.58477  3.61503
          0.02828  3.97557  4.69792  0.61958  0.77255  0.48576  0.95510
     69   2.93007  5.46240  1.77875  1.28035  4.75251  3.22416  3.75860  4.25970  2.75784  3.77571  4.63117  2.69572  3.83885  2.92572  3.33601  2.82201  3.21690  3.84403  5.92771  4.44248     69 - -
          2.68618  4.42225  2.77519  2.73123  3.46354  2.40513  3.72494  3.29354  2.67741  2.69355  4.24690  2.90347  2.73739  3.18146  2.89801  2.37887  2.77519  2.98518  4.58477  3.61503
          0.02828  3.97557  4.69792  0.61958  0.77255  0.48576  0.95510
     70   2.68361  5.07252  2.12867  2.25026  4.42219  2.86138  3.64285  3.88504  1.96880  3.41597  4.21217  2.79983  3.78663  2.77959  2.94881  2.32581  2.94289  3.48647  5.59095  4.19122     70 - -
          2.68620  4.42227  2.77522  2.73107  3.46356  2.40515  3.72497  3.29356  2.67743  2.69357  4.24692  2.90349  2.73742  3.18149  2.89803  2.37889  2.77502  2.98521  4.58479  3.61505
          0.11799  2.28101  4.69792  0.65287  0.73511  0.48576  0.95510
     71   2.61874  4.84701  2.81617  2.16053  4.11129  2.50743  3.61895  3.53301  2.40396  3.12324  3.33584  2.65343  3.79696  2.56346  2.85197  2.63671  2.85742  3.19944  5.35130  4.00918     73 - -
          2.68618  4.42225  2.77519  2.73123  3.46354  2.40513  3.72494  3.29354  2.67741  2.69355  4.24690  2.90347  2.73739  3.18146  2.89801  2.37887  2.77519  2.98518  4.58477  3.61503
          0.02828  3.97557  4.69792  0.61958  0.77255  0.48576  0.95510
     72   2.61490  4.87740  2.60103  2.36866  4.14753  3.37870  3.59900  3.56836  2.09390  2.87064  3.95544  2.89456  3.79242  2.53738  2.79693  2.62528  2.36242  3.22662  5.36243  4.01686     74 - -
          2.68618  4.42225  2.77519  2.73123  3.46354  2.40513  3.72494  3.29354  2.67741  2.69355  4.24690  2.90347  2.73739  3.18146  2.89801  2.37887  2.77519  2.98518  4.58477  3.61503
          0.02828  3.97557  4.69792  0.61958  0.77255  0.48576  0.95510
     73   3.25182  4.62232  4.66077  4.14820  3.11203  4.43261  4.75994  1.89583  3.94597  0.93367  2.96537  4.42538  4.68345  4.17992  4.11198  3.81222  3.49466  2.14240  5.15915  3.98416     75 - -
          2.68618  4.42225  2.77519  2.73123  3.46354  2.40513  3.72494  3.29354  2.67741  2.69355  4.24690  2.90347  2.73739  3.18146  2.89801  2.37887  2.77519  2.98518  4.58477  3.61503
          0.02828  3.97557  4.69792  0.61958  0.77255  0.48576  0.95510
     74   2.62602  3.54853  3.49484  2.93665  3.05996  3.58647  3.14481  2.83648  2.86458  2.52264  3.43693  2.66673  3.96361  3.17137  3.20066  2.83933  2.85731  2.61606  3.38143  2.58193     76 - -
          2.68618  4.42225  2.77519  2.73123  3.46354  2.40513  3.72494  3.29354  2.67741  2.69355  4.24690  2.90347  2.73739  3.18146  2.89801  2.37887  2.77519  2.98518  4.58477  3.61503
          0.02828  3.97557  4.69792  0.61958  0.77255  0.48576  0.95510
     75   3.11494  4.47288  4.64708  4.11817  3.27475  4.36145  4.76694  1.21474  3.95599  1.73659  2.51131  4.37338  4.64053  4.19678  4.13649  3.72234  3.36224  1.88399  5.25099  4.09258     77 - -
          2.68618  4.42225  2.77519  2.73123  3.46354  2.40513  3.72494  3.29354  2.67741  2.69355  4.24690  2.90347  2.73739  3.18146  2.89801  2.37887  2.77519  2.98518  4.58477  3.61503
          0.02828  3.97557  4.69792  0.61958  0.77255  0.48576  0.95510
     76   3.04940  4.39693  4.68031  4.19019  3.54581  4.34054  4.92563  1.50157  4.07020  2.06933  3.36725  4.41847  4.68326  4.35214  4.28191  3.72885  3.32320  1.07881  5.48911  4.27216     78 - -
          2.68618  4.42225  2.77519  2.73123  3.46354  2.40513  3.72494  3.29354  2.67741  2.69355  4.24690  2.90347  2.73739  3.18146  2.89801  2.37887  2.77519  2.98518  4.58477  3.61503
          0.02828  3.97557  4.69792  0.61958  0.77255  0.48576  0.95510
     77   2.67486  4.33504  3.80475  3.32361  3.42375  3.60381  4.16379  2.48473  3.15917  2.15456  1.79256  3.61578  4.09255  3.52050  3.42421  2.96835  2.32416  2.36232  5.08926  3.87906     79 - -
          2.68618  4.42225  2.77519  2.73123  3.46354  2.40513  3.72494  3.29354  2.67741  2.69355  4.24690  2.90347  2.73739  3.18146  2.89801  2.37887  2.77519  2.98518  4.58477  3.61503
          0.02828  3.97557  4.69792  0.61958  0.77255  0.48576  0.95510
     78   2.88366  5.24886  2.39597  1.29126  4.53018  3.30421  3.72145  4.00852  2.52200  3.53325  4.40444  2.80533  3.86347  2.49985  2.95171  2.82303  3.14923  3.64437  5.69632  4.29949     80 - -
          2.68618  4.42225  2.77519  2.73123  3.46354  2.40513  3.72494  3.29354  2.67741  2.69355  4.24690  2.90347  2.73739  3.18146  2.89801  2.37887  2.77519  2.98518  4.58477  3.61503
          0.02828  3.97557  4.69792  0.61958  0.77255  0.48576  0.95510
     79   3.12896  4.51907  4.33555  3.86252  1.83078  4.09508  3.66723  2.39100  3.73107  2.28173  3.46837  3.90299  4.42067  3.85353  3.87198  3.41357  3.35609  2.69804  3.92935  1.46560     81 - -
          2.68618  4.42225  2.77519  2.73123  3.46354  2.40513  3.72494  3.29354  2.67741  2.69355  4.24690  2.90347  2.73739  3.18146  2.89801  2.37887  2.77519  2.98518  4.58477  3.61503
          0.02828  3.97557  4.69792  0.61958  0.77255  0.48576  0.95510
     80   1.56899  1.75970  4.01137  3.64513  3.89722  3.04311  4.38479  2.94652  3.51858  2.90829  3.87363  3.57975  3.78143  3.79439  3.71235  2.50191  2.72706  2.61596  5.38999  4.20854     82 - -
          2.68618  4.42225  2.77519  2.73123  3.46354  2.40513  3.72494  3.29354  2.67741  2.69355  4.24690  2.90347  2.73739  3.18146  2.89801  2.37887  2.77519  2.98518  4.58477  3.61503
          0.02828  3.97557  4.69792  0.61958  0.77255  0.48576  0.95510
     81   2.38788  4.86041  2.64098  1.85478  4.29257  2.69858  3.69799  3.72524  2.54171  3.30835  4.12427  2.86447  2.71800  2.85492  3.01333  2.63174  2.90608  3.34223  5.52216  4.15986     83 - -
          2.68618  4.42225  2.77519  2.73123  3.46354  2.40513  3.72494  3.29354  2.67741  2.69355  4.24690  2.90347  2.73739  3.18146  2.89801  2.37887  2.77519  2.98518  4.58477  3.61503
          0.02828  3.97557  4.69792  0.61958  0.77255  0.48576  0.95510
     82   2.67763  5.01142  2.18860  2.24817  4.47174  2.46615  3.71824  3.94605  2.62075  3.49246  4.30297  2.06017  3.78323  2.87308  3.13833  2.27850  2.97739  3.52468  5.67888  4.26900     84 - -
          2.68618  4.42225  2.77519  2.73123  3.46354  2.40513  3.72494  3.29354  2.67741  2.69355  4.24690  2.90347  2.73739  3.18146  2.89801  2.37887  2.77519  2.98518  4.58477  3.61503
          0.02828  3.97557  4.69792  0.61958  0.77255  0.48576  0.95510
     83   2.79723  4.56169  3.49205  3.40494  4.54391  0.58638  4.51824  4.16925  3.60018  3.81027  4.78738  3.65644  3.95610  3.91625  3.82426  2.97222  3.28650  3.67768  5.61115  4.64954     85 - -
          2.68618  4.42225  2.77519  2.73123  3.46354  2.40513  3.72494  3.29354  2.67741  2.69355  4.24690  2.90347  2.73739  3.18146  2.89801  2.37887  2.77519  2.98518  4.58477  3.61503
          0.02828  3.97557  4.69792  0.61958  0.77255  0.48576  0.95510
     84   2.67100  4.96375  2.09975  2.28074  4.36363  3.25097  3.70694  3.80548  2.58864  3.38974  4.21079  2.26350  3.79203  2.86544  3.08673  2.66286  2.06466  3.41895  5.59366  4.20187     86 - -
          2.68618  4.42225  2.77519  2.73123  3.46354  2.40513  3.72494  3.29354  2.67741  2.69355  4.24690  2.90347  2.73739  3.18146  2.89801  2.37887  2.77519  2.98518  4.58477  3.61503
          0.02828  3.97557  4.69792  0.61958  0.77255  0.48576  0.95510
     85   3.26096  4.65347  4.61860  4.08508  3.05918  4.41082  4.70368  2.19615  3.86958  0.89741  2.47943  4.37851  4.64852  4.10128  4.03658  3.77529  3.49542  2.30873  5.11368  3.97438     87 - -
          2.68618  4.42225  2.77519  2.73123  3.46354  2.40513  3.72494  3.29354  2.67741  2.69355  4.24690  2.90347  2.73739  3.18146  2.89801  2.37887  2.77519  2.98518  4.58477  3.61503
          0.02828  3.97557  4.69792  0.61958  0.77255  0.48576  0.95510
     86   2.60954  4.54020  3.19132  2.63976  3.01458  3.08976  2.66991  3.10887  2.56819  2.75966  3.63603  3.10248  3.87546  2.93192  2.61364  2.72323  2.84000  2.84992  4.87810  3.06533     88 - -
          2.68618  4.42225  2.77519  2.73123  3.46354  2.40513  3.72494  3.29354  2.67741  2.69355  4.24690  2.90347  2.73739  3.18146  2.89801  2.37887  2.77519  2.98518  4.58477  3.61503
          0.02828  3.97557  4.69792  0.61958  0.77255  0.48576  0.95510
     87   2.62569  4.99500  2.51752  2.00585  4.28081  3.33974  3.59164  3.24760  2.23856  3.27488  4.06271  2.51976  3.77338  2.71996  2.86339  2.42159  2.86337  3.35464  5.46391  4.08168     89 - -
          2.68618  4.42225  2.77519  2.73123  3.46354  2.40513  3.72494  3.29354  2.67741  2.69355  4.24690  2.90347  2.73739  3.18146  2.89801  2.37887  2.77519  2.98518  4.58477  3.61503
          0.02828  3.97557  4.69792  0.61958  0.77255  0.48576  0.95510
     88   2.65749  4.20275  3.85138  3.27687  2.76094  3.71092  3.93162  2.53621  3.16468  1.69809  2.80569  3.57534  4.06712  3.43107  2.99174  2.98600  2.88701  2.40280  4.66616  2.99681     90 - -
          2.68618  4.42225  2.77519  2.73123  3.46354  2.40513  3.72494  3.29354  2.67741  2.69355  4.24690  2.90347  2.73739  3.18146  2.89801  2.37887  2.77519  2.98518  4.58477  3.61503
          0.02828  3.97557  4.69792  0.61958  0.77255  0.48576  0.95510
     89   3.21559  4.55062  4.74698  4.22313  3.19492  4.47457  4.83598  1.47406  4.05320  1.18500  3.02460  4.48368  4.71412  4.26550  4.21479  3.84588  3.45618  1.96136  5.23262  4.07538     91 - -
          2.68618  4.42225  2.77519  2.73123  3.46354  2.40513  3.72494  3.29354  2.67741  2.69355  4.24690  2.90347  2.73739  3.18146  2.89801  2.37887  2.77519  2.98518  4.58477  3.61503
          0.02828  3.97557  4.69792  0.61958  0.77255  0.48576  0.95510
     90   2.76465  4.93807  3.03117  2.53465  4.25098  3.46621  3.06690  3.67480  1.54108  3.22320  4.06354  3.01369  3.88535  2.77176  2.47384  2.78151  2.54301  3.34588  5.37364  4.08570     92 - -
          2.68618  4.42225  2.77519  2.73123  3.46354  2.40513  3.72494  3.29354  2.67741  2.69355  4.24690  2.90347  2.73739  3.18146  2.89801  2.37887  2.77519  2.98518  4.58477  3.61503
          0.02828  3.97557  4.69792  0.61958  0.77255  0.48576  0.95510
     91   2.41875  4.82671  2.67489  2.38613  4.09360  3.38375  3.59057  3.51516  2.23059  3.09951  3.42093  2.90780  3.78303  2.73138  2.43055  2.37250  2.81503  3.17647  5.32157  3.98046     93 - -
          2.68618  4.42225  2.77519  2.73123  3.46354  2.40513  3.72494  3.29354  2.67741  2.69355  4.24690  2.90347  2.73739  3.18146  2.89801  2.37887  2.77519  2.98518  4.58477  3.61503
          0.02828  3.97557  4.69792  0.61958  0.77255  0.48576  0.95510
     92   2.29993  4.65936  2.95405  2.56109  4.12890  3.29502  3.74960  3.48110  2.49217  3.12389  3.99095  3.02065  3.81662  1.83952  2.86393  2.65124  2.44549  3.14251  5.39785  4.09915     94 - -
          2.68618  4.42225  2.77519  2.73123  3.46354  2.40513  3.72494  3.29354  2.67741  2.69355  4.24690  2.90347  2.73739  3.18146  2.89801  2.37887  2.77519  2.98518  4.58477  3.61503
          0.02828  3.97557  4.69792  0.61958  0.77255  0.48576  0.95510
     93   2.68168  4.73060  3.19627  2.60114  3.98045  3.49564  3.63326  3.34627  1.93626  2.96137  2.91965  3.06810  3.87804  2.80628  2.19329  2.74952  2.62431  3.06281  5.21643  3.95168     95 - -
          2.68618  4.42225  2.77519  2.73123  3.46354  2.40513  3.72494  3.29354  2.67741  2.69355  4.24690  2.90347  2.73739  3.18146  2.89801  2.37887  2.77519  2.98518  4.58477  3.61503
          0.02828  3.97557  4.69792  0.61958  0.77255  0.48576  0.95510
     94   2.42564  4.46674  3.10316  2.66371  4.11391  2.23017  3.81499  3.52559  2.62757  3.15653  3.98292  3.06948  3.75318  3.00645  2.62190  2.07352  2.36175  3.12623  5.39856  4.11711     96 - -
          2.68618  4.42225  2.77519  2.73123  3.46354  2.40513  3.72494  3.29354  2.67741  2.69355  4.24690  2.90347  2.73739  3.18146  2.89801  2.37887  2.77519  2.98518  4.58477  3.61503
          0.02828  3.97557  4.69792  0.61958  0.77255  0.48576  0.95510
     95   2.66681  4.67975  3.21729  2.61410  3.88941  3.50338  3.63527  3.28264  2.14393  2.90388  3.21934  3.07901  3.87777  2.58381  2.04975  2.74766  2.88252  3.00660  3.88451  3.88922     97 - -
          2.68618  4.42225  2.77519  2.73123  3.46354  2.40513  3.72494  3.29354  2.67741  2.69355  4.24690  2.90347  2.73739  3.18146  2.89801  2.37887  2.77519  2.98518  4.58477  3.61503
          0.25738  3.97557  1.56945  0.61958  0.77255  0.48576  0.95510
     96   2.64078  4.74934  2.91846  2.47924  4.08492  3.34017  3.59849  3.50827  2.21132  3.08087  3.94007  2.95141  2.71276  2.46177  2.25199  2.68401  2.89154  3.18699  5.27925  3.99229     98 - -
          2.68620  4.42227  2.77521  2.73125  3.46356  2.40515  3.72496  3.29356  2.67743  2.69357  4.24692  2.90348  2.73741  3.18148  2.89785  2.37889  2.77521  2.98520  4.58479  3.61468
          0.12473  2.24542  4.47597  0.64868  0.73968  0.38602  1.13867
     97   3.23921  4.59668  4.71370  4.15275  2.40600  4.43146  4.61088  2.23694  4.02389  0.98791  2.47475  4.40135  4.63318  4.13143  4.15585  3.76335  3.45743  2.37340  4.93558  3.72869    101 - -
          2.68618  4.42225  2.77519  2.73123  3.46354  2.40513  3.72494  3.29354  2.67741  2.69355  4.24690  2.90347  2.73739  3.18146  2.89801  2.37887  2.77519  2.98518  4.58477  3.61503
          0.02828  3.97557  4.69792  0.61958  0.77255  0.48576  0.95510
     98   2.58577  4.76175  2.91394  2.43840  4.09631  3.35216  3.64237  3.51068  2.25052  3.10774  3.92723  2.94158  3.27895  2.55166  2.82799  2.23395  2.32650  3.17086  5.33791  4.01477    102 - -
          2.68618  4.42225  2.77519  2.73123  3.46354  2.40513  3.72494  3.29354  2.67741  2.69355  4.24690  2.90347  2.73739  3.18146  2.89801  2.37887  2.77519  2.98518  4.58477  3.61503
          0.02828  3.97557  4.69792  0.61958  0.77255  0.48576  0.95510
     99   3.04342  5.17307  2.53466  0.88727  4.53259  3.34228  3.93908  4.00706  2.83275  3.60800  4.57832  2.99494  3.95201  3.15312  3.25164  3.01585  3.34872  3.68059  5.68477  4.40804    103 - -
          2.68618  4.42225  2.77519  2.73123  3.46354  2.40513  3.72494  3.29354  2.67741  2.69355  4.24690  2.90347  2.73739  3.18146  2.89801  2.37887  2.77519  2.98518  4.58477  3.61503
          0.02828  3.97557  4.69792  0.61958  0.77255  0.48576  0.95510
    100   2.69415  5.15752  2.37382  1.91226  4.47376  3.32234  3.60104  3.94449  2.19118  3.44261  4.22225  2.35591  3.78533  2.72349  2.55309  2.64539  2.93408  3.53598  5.59170  4.18639    104 - -
          2.68618  4.42225  2.77519  2.73123  3.46354  2.40513  3.72494  3.29354  2.67741  2.69355  4.24690  2.90347  2.73739  3.18146  2.89801  2.37887  2.77519  2.98518  4.58477  3.61503
          0.02828  3.97557  4.69792  0.61958  0.77255  0.48576  0.95510
    101   2.63311  4.91529  2.90338  2.17926  4.20017  3.39902  3.58420  3.62505  2.28453  2.89738  3.98483  2.66716  3.80071  2.35098  2.47833  2.63694  2.63323  3.27557  5.37559  4.03725    105 - -
          2.68618  4.42225  2.77519  2.73123  3.46354  2.40513  3.72494  3.29354  2.67741  2.69355  4.24690  2.90347  2.73739  3.18146  2.89801  2.37887  2.77519  2.98518  4.58477  3.61503
          0.02828  3.97557  4.69792  0.61958  0.77255  0.48576  0.95510
    102   2.87323  3.06011  4.58048  4.04437  3.47666  4.11668  4.64778  1.47725  3.92777  2.17566  3.34753  4.21773  4.48525  4.16640  4.10680  3.47095  3.14048  1.34638  5.24134  4.04070    106 - -
          2.68618  4.42225  2.77519  2.73123  3.46354  2.40513  3.72494  3.29354  2.67741  2.69355  4.24690  2.90347  2.73739  3.18146  2.89801  2.37887  2.77519  2.98518  4.58477  3.61503
          0.02828  3.97557  4.69792  0.61958  0.77255  0.48576  0.95510
    103   3.51146  4.84870  4.25178  3.98387  2.77794  3.84811  4.03144  3.54017  3.70421  2.91694  4.16909  4.11228  4.37462  4.08651  3.81419  3.71414  3.81724  3.43335  0.70077  2.77478    107 - -
          2.68618  4.42225  2.77519  2.73123  3.46354  2.40513  3.72494  3.29354  2.67741  2.69355  4.24690  2.90347  2.73739  3.18146  2.89801  2.37887  2.77519  2.98518  4.58477  3.61503
          0.02828  3.97557  4.69792  0.61958  0.77255  0.48576  0.95510
    104   2.69786  4.83465  3.09296  2.53326  4.07293  3.47273  3.60953  3.50862  1.73748  3.08831  3.92543  3.01633  3.86411  2.76887  2.36880  2.47528  2.91644  3.19790  5.27176  3.14518    108 - -
          2.68618  4.42225  2.77519  2.73123  3.46354  2.40513  3.72494  3.29354  2.67741  2.69355  4.24690  2.90347  2.73739  3.18146  2.89801  2.37887  2.77519  2.98518  4.58477  3.61503
          0.02828  3.97557  4.69792  0.61958  0.77255  0.48576  0.95510
    105   3.20085  4.56496  4.41761  3.95562  1.63186  4.15963  3.66919  2.81642  3.81505  1.76588  3.44032  3.96056  4.47104  3.91171  3.93409  3.48330  3.42435  2.76119  3.90349  1.71866    109 - -
          2.68618  4.42225  2.77519  2.73123  3.46354  2.40513  3.72494  3.29354  2.67741  2.69355  4.24690  2.90347  2.73739  3.18146  2.89801  2.37887  2.77519  2.98518  4.58477  3.61503
          0.02828  3.97557  4.69792  0.61958  0.77255  0.48576  0.95510
    106   2.85230  4.27444  4.29163  3.73934  1.89012  3.95801  4.02954  2.08363  3.61417  1.96325  3.14198  3.90437  4.28695  3.79029  3.77296  3.26330  3.08305  2.08264  4.47196  2.68261    110 - -
          2.68618  4.42225  2.77519  2.73123  3.46354  2.40513  3.72494  3.29354  2.67741  2.69355  4.24690  2.90347  2.73739  3.18146  2.89801  2.37887  2.77519  2.98518  4.58477  3.61503
          0.02828  3.97557  4.69792  0.61958  0.77255  0.48576  0.95510
    107   2.86864  3.05119  4.56304  4.03138  3.46268  4.08718  4.64099  1.29289  3.90721  2.14610  3.33512  4.20247  4.47010  4.15013  4.08789  3.44694  3.14240  1.58022  5.23843  4.03777    111 - -
          2.68618  4.42225  2.77519  2.73123  3.46354  2.40513  3.72494  3.29354  2.67741  2.69355  4.24690  2.90347  2.73739  3.18146  2.89801  2.37887  2.77519  2.98518  4.58477  3.61503
          0.02828  3.97557  4.69792  0.61958  0.77255  0.48576  0.95510
    108   2.87036  5.12767  2.61153  2.13790  4.41658  3.37428  3.70031  3.87809  2.36736  3.40626  4.28572  2.90423  3.89079  1.50240  2.71939  2.84224  3.12077  3.53950  5.56164  4.22211    112 - -
          2.68618  4.42225  2.77519  2.73123  3.46354  2.40513  3.72494  3.29354  2.67741  2.69355  4.24690  2.90347  2.73739  3.18146  2.89801  2.37887  2.77519  2.98518  4.58477  3.61503
          0.02828  3.97557  4.69792  0.61958  0.77255  0.48576  0.95510
    109   2.48884  4.23911  4.08715  3.52302  3.32372  3.88903  4.23689  1.69571  3.41970  1.93275  2.82987  3.81201  4.24241  3.68482  3.66488  3.18706  2.65484  1.98540  4.98614  3.79732    113 - -
          2.68618  4.42225  2.77519  2.73123  3.46354  2.40513  3.72494  3.29354  2.67741  2.69355  4.24690  2.90347  2.73739  3.18146  2.89801  2.37887  2.77519  2.98518  4.58477  3.61503
          0.02828  3.97557  4.69792  0.61958  0.77255  0.48576  0.95510
    110   2.06509  3.31245  3.84695  3.31434  3.43692  3.47622  4.07946  2.47910  3.21041  1.82690  3.39125  3.55400  3.97934  3.49664  3.47378  2.81815  2.53827  2.27340  4.97225  3.76761    114 - -
          2.68618  4.42225  2.77519  2.73123  3.46354  2.40513  3.72494  3.29354  2.67741  2.69355  4.24690  2.90347  2.73739  3.18146  2.89801  2.37887  2.77519  2.98518  4.58477  3.61503
          0.02828  3.97557  4.69792  0.61958  0.77255  0.48576  0.95510
    111   3.27207  4.70423  4.35471  3.99584  3.17715  4.11247  4.61927  2.38771  3.76256  0.75799  3.16936  4.26128  4.53063  4.10620  3.92144  3.69654  3.56192  2.45165  5.09301  3.83987    115 - -
          2.68618  4.42225  2.77519  2.73123  3.46354  2.40513  3.72494  3.29354  2.67741  2.69355  4.24690  2.90347  2.73739  3.18146  2.89801  2.37887  2.77519  2.98518  4.58477  3.61503
          0.02828  3.97557  4.69792  0.61958  0.77255  0.48576  0.95510
    112   2.79723  4.56169  3.49205  3.40494  4.54391  0.58638  4.51824  4.16925  3.60018  3.81027  4.78738  3.65644  3.95610  3.91625  3.82426  2.97222  3.28650  3.67768  5.61115  4.64954    116 - -
          2.68618  4.42225  2.77519  2.73123  3.46354  2.40513  3.72494  3.29354  2.67741  2.69355  4.24690  2.90347  2.73739  3.18146  2.89801  2.37887  2.77519  2.98518  4.58477  3.61503
          0.02828  3.97557  4.69792  0.61958  0.77255  0.48576  0.95510
    113   3.15291  4.53430  4.61088  4.05399  3.13927  4.36112  4.69512  2.09336  3.90891  1.08036  2.55929  4.33612  4.60675  4.10183  4.08633  3.69827  3.38638  1.86132  5.14926  4.04129    117 - -
          2.68618  4.42225  2.77519  2.73123  3.46354  2.40513  3.72494  3.29354  2.67741  2.69355  4.24690  2.90347  2.73739  3.18146  2.89801  2.37887  2.77519  2.98518  4.58477  3.61503
          0.02828  3.97557  4.69792  0.61958  0.77255  0.48576  0.95510
    114   2.21326  4.69540  3.04220  2.50874  3.91580  3.42619  2.83964  3.33532  2.38749  2.69134  3.79926  2.75168  3.82946  2.81378  2.56137  2.67201  2.84272  3.03738  5.20275  3.89544    118 - -
          2.68618  4.42225  2.77519  2.73123  3.46354  2.40513  3.72494  3.29354  2.67741  2.69355  4.24690  2.90347  2.73739  3.18146  2.89801  2.37887  2.77519  2.98518  4.58477  3.61503
          0.02828  3.97557  4.69792  0.61958  0.77255  0.48576  0.95510
    115   2.73438  4.54394  3.36938  2.85190  2.58655  3.60720  2.22717  3.10630  2.79744  2.72345  3.66033  3.25453  3.99566  3.12073  3.16318  2.46446  2.96889  2.87283  4.42725  2.56872    119 - -
          2.68618  4.42225  2.77519  2.73123  3.46354  2.40513  3.72494  3.29354  2.67741  2.69355  4.24690  2.90347  2.73739  3.18146  2.89801  2.37887  2.77519  2.98518  4.58477  3.61503
          0.02828  3.97557  4.69792  0.61958  0.77255  0.48576  0.95510
    116   3.17548  4.50544  4.75917  4.20383  3.19792  4.46231  4.81098  1.36360  4.06435  1.39310  2.61482  4.46202  4.68514  4.24112  4.22186  3.80771  3.40695  1.95430  5.21794  4.10508    120 - -
          2.68618  4.42225  2.77519  2.73123  3.46354  2.40513  3.72494  3.29354  2.67741  2.69355  4.24690  2.90347  2.73739  3.18146  2.89801  2.37887  2.77519  2.98518  4.58477  3.61503
          0.02828  3.97557  4.69792  0.61958  0.77255  0.48576  0.95510
    117   3.11253  4.91036  3.23083  3.00194  3.36035  3.53760  0.94239  3.83136  2.84234  3.31205  4.36367  3.40678  4.09622  3.36974  3.10146  3.18251  3.41973  3.56457  4.82390  3.30847    121 - -
          2.68618  4.42225  2.77519  2.73123  3.46354  2.40513  3.72494  3.29354  2.67741  2.69355  4.24690  2.90347  2.73739  3.18146  2.89801  2.37887  2.77519  2.98518  4.58477  3.61503
          0.02828  3.97557  4.69792  0.61958  0.77255  0.48576  0.95510
    118   2.11385  4.48591  3.02284  2.66756  4.15067  3.17496  3.85025  3.53467  2.37423  3.19387  4.03757  3.07213  3.77138  3.05181  3.02904  1.59697  2.82286  3.14055  5.44038  4.15886    122 - -
          2.68618  4.42225  2.77519  2.73123  3.46354  2.40513  3.72494  3.29354  2.67741  2.69355  4.24690  2.90347  2.73739  3.18146  2.89801  2.37887  2.77519  2.98518  4.58477  3.61503
          0.02828  3.97557  4.69792  0.61958  0.77255  0.48576  0.95510
    119   2.69432  4.83946  2.98830  2.49186  4.08736  3.44853  3.62282  3.49555  1.99602  2.41287  3.92656  2.48404  3.85593  2.52799  2.62830  2.72763  2.91769  3.18767  5.29958  3.99881    123 - -
          2.68618  4.42225  2.77519  2.73123  3.46354  2.40513  3.72494  3.29354  2.67741  2.69355  4.24690  2.90347  2.73739  3.18146  2.89801  2.37887  2.77519  2.98518  4.58477  3.61503
          0.02828  3.97557  4.69792  0.61958  0.77255  0.48576  0.95510
    120   2.83319  5.01219  3.11340  2.59298  4.43053  2.89633  3.62169  3.81949  1.41681  3.32648  4.16598  3.05325  3.91695  2.76176  2.12775  2.84019  3.05063  3.47525  5.43879  4.19259    124 - -
          2.68618  4.42225  2.77519  2.73123  3.46354  2.40513  3.72494  3.29354  2.67741  2.69355  4.24690  2.90347  2.73739  3.18146  2.89801  2.37887  2.77519  2.98518  4.58477  3.61503
          0.02828  3.97557  4.69792  0.61958  0.77255  0.48576  0.95510
    121   3.08069  4.43453  4.68163  4.20530  3.47653  4.34406  4.92390  1.08695  4.06415  1.97134  3.30586  4.43216  4.68813  4.34711  4.26394  3.74355  3.35725  1.55501  5.45224  4.23885    125 - -
          2.68618  4.42225  2.77519  2.73123  3.46354  2.40513  3.72494  3.29354  2.67741  2.69355  4.24690  2.90347  2.73739  3.18146  2.89801  2.37887  2.77519  2.98518  4.58477  3.61503
          0.02828  3.97557  4.69792  0.61958  0.77255  0.48576  0.95510
    122   3.23258  4.57493  4.73462  4.20997  3.16132  4.47326  4.81951  1.61797  4.03456  1.07492  2.99211  4.47655  4.70892  4.24351  4.19475  3.84428  3.47176  2.02366  5.20818  4.05538    126 - -
          2.68618  4.42225  2.77519  2.73123  3.46354  2.40513  3.72494  3.29354  2.67741  2.69355  4.24690  2.90347  2.73739  3.18146  2.89801  2.37887  2.77519  2.98518  4.58477  3.61503
          0.02828  3.97557  4.69792  0.61958  0.77255  0.48576  0.95510
    123   3.11253  4.91036  3.23083  3.00194  3.36035  3.53760  0.94239  3.83136  2.84234  3.31205  4.36367  3.40678  4.09622  3.36974  3.10146  3.18251  3.41973  3.56457  4.82390  3.30847    127 - -
          2.68618  4.42225  2.77519  2.73123  3.46354  2.40513  3.72494  3.29354  2.67741  2.69355  4.24690  2.90347  2.73739  3.18146  2.89801  2.37887  2.77519  2.98518  4.58477  3.61503
          0.02828  3.97557  4.69792  0.61958  0.77255  0.48576  0.95510
    124   3.12397  4.95443  3.62536  3.11593  4.33521  3.59122  3.90248  3.88469  2.28387  3.38193  4.38009  3.46745  4.08938  3.11827  0.83188  3.20357  3.38329  3.60435  5.37685  4.24088    128 - -
          2.68618  4.42225  2.77519  2.73123  3.46354  2.40513  3.72494  3.29354  2.67741  2.69355  4.24690  2.90347  2.73739  3.18146  2.89801  2.37887  2.77519  2.98518  4.58477  3.61503
          0.02828  3.97557  4.69792  0.61958  0.77255  0.48576  0.95510
    125   3.10257  5.24390  0.78074  2.40387  4.63529  3.29075  4.02506  4.24740  3.12919  3.83772  4.81887  2.96511  3.95092  3.26495  3.65878  3.05386  3.44362  3.87588  5.78367  4.49220    129 - -
          2.68618  4.42225  2.77519  2.73123  3.46354  2.40513  3.72494  3.29354  2.67741  2.69355  4.24690  2.90347  2.73739  3.18146  2.89801  2.37887  2.77519  2.98518  4.58477  3.61503
          0.02828  3.97557  4.69792  0.61958  0.77255  0.48576  0.95510
    126   3.07135  4.41884  4.66629  4.11693  3.29095  4.34821  4.74932  1.38147  3.99470  1.76641  2.33768  4.36161  4.61798  4.19738  4.17067  3.69104  3.31251  1.69494  5.23648  4.10086    130 - -
          2.68618  4.42225  2.77519  2.73123  3.46354  2.40513  3.72494  3.29354  2.67741  2.69355  4.24690  2.90347  2.73739  3.18146  2.89801  2.37887  2.77519  2.98518  4.58477  3.61503
          0.02828  3.97557  4.69792  0.61958  0.77255  0.48576  0.95510
    127   3.06802  5.03409  3.25076  2.85401  4.44410  3.54547  3.81917  3.88003  0.90553  3.42306  4.37978  3.27364  4.03921  3.00540  2.45519  3.10373  3.31404  3.58229  5.45704  4.28499    131 - -
          2.68618  4.42225  2.77519  2.73123  3.46354  2.40513  3.72494  3.29354  2.67741  2.69355  4.24690  2.90347  2.73739  3.18146  2.89801  2.37887  2.77519  2.98518  4.58477  3.61503
          0.02828  3.97557  4.69792  0.61958  0.77255  0.48576  0.95510
    128   2.26182  4.20305  3.35957  3.04821  4.18252  2.98963  4.12607  3.53137  3.06119  3.26995  4.12943  3.26010  3.70786  3.39051  3.37952  1.46345  1.82923  3.06380  5.54196  4.30405    132 - -
          2.68618  4.42225  2.77519  2.73123  3.46354  2.40513  3.72494  3.29354  2.67741  2.69355  4.24690  2.90347  2.73739  3.18146  2.89801  2.37887  2.77519  2.98518  4.58477  3.61503
          0.02828  3.97557  4.69792  0.61958  0.77255  0.48576  0.95510
    129   2.75056  4.32263  3.83321  2.82800  3.26575  3.80584  4.07667  2.20552  3.15830  1.61816  2.53528  3.62441  4.15080  3.45744  3.44284  3.08210  2.98113  2.29253  4.92815  3.73994    133 - -
          2.68618  4.42225  2.77519  2.73123  3.46354  2.40513  3.72494  3.29354  2.67741  2.69355  4.24690  2.90347  2.73739  3.18146  2.89801  2.37887  2.77519  2.98518  4.58477  3.61503
          0.02828  3.97557  4.69792  0.61958  0.77255  0.48576  0.95510
    130   2.81115  4.80971  2.76922  2.66551  4.18962  3.25489  4.00770  3.92304  2.92049  3.55845  4.51370  0.98774  3.91217  3.28130  3.27807  2.87483  3.19683  3.53480  5.48379  4.13106    134 - -
          2.68618  4.42225  2.77519  2.73123  3.46354  2.40513  3.72494  3.29354  2.67741  2.69355  4.24690  2.90347  2.73739  3.18146  2.89801  2.37887  2.77519  2.98518  4.58477  3.61503
          0.02828  3.97557  4.69792  0.61958  0.77255  0.48576  0.95510
    131   3.08434  4.41014  4.72757  4.17497  3.31148  4.39884  4.79562  1.44368  4.06572  1.65041  2.68621  4.41364  4.65194  4.25372  4.23468  3.74044  3.32165  1.53221  5.26185  4.12920    135 - -
          2.68618  4.42225  2.77519  2.73123  3.46354  2.40513  3.72494  3.29354  2.67741  2.69355  4.24690  2.90347  2.73739  3.18146  2.89801  2.37887  2.77519  2.98518  4.58477  3.61503
          0.02828  3.97557  4.69792  0.61958  0.77255  0.48576  0.95510
    132   3.39153  4.76335  4.38001  4.11483  0.85701  4.05567  3.92606  2.90334  4.01944  2.25002  3.61877  4.13633  4.51252  4.15921  4.11368  3.65567  3.69300  2.90147  4.14598  2.50065    136 - -
          2.68618  4.42225  2.77519  2.73123  3.46354  2.40513  3.72494  3.29354  2.67741  2.69355  4.24690  2.90347  2.73739  3.18146  2.89801  2.37887  2.77519  2.98518  4.58477  3.61503
          0.02828  3.97557  4.69792  0.61958  0.77255  0.48576  0.95510
    133   3.28876  4.66049  4.63115  4.13652  2.45067  4.39770  4.49509  2.27499  3.98783  0.90454  2.94873  4.36188  4.64831  4.13932  4.13256  3.77414  3.52448  2.38829  4.79727  3.42441    137 - -
          2.68618  4.42225  2.77519  2.73123  3.46354  2.40513  3.72494  3.29354  2.67741  2.69355  4.24690  2.90347  2.73739  3.18146  2.89801  2.37887  2.77519  2.98518  4.58477  3.61503
          0.02828  3.97557  4.69792  0.61958  0.77255  0.48576  0.95510
    134   2.27034  4.82968  2.25007  2.34731  4.28130  3.25250  3.68691  3.72134  2.53467  3.29962  4.10423  2.57840  3.76679  2.83780  3.01943  2.17001  2.56524  3.32744  5.50988  4.14389    138 - -
          2.68618  4.42225  2.77519  2.73123  3.46354  2.40513  3.72494  3.29354  2.67741  2.69355  4.24690  2.90347  2.73739  3.18146  2.89801  2.37887  2.77519  2.98518  4.58477  3.61503
          0.02828  3.97557  4.69792  0.61958  0.77255  0.48576  0.95510
    135   2.45138  4.99869  2.71479  1.97150  4.33321  3.35271  3.62670  3.75981  1.89783  3.30927  4.11876  2.87030  3.81242  2.76577  2.76464  2.41528  2.93398  3.39338  5.49035  4.13808    139 - -
          2.68618  4.42225  2.77519  2.73123  3.46354  2.40513  3.72494  3.29354  2.67741  2.69355  4.24690  2.90347  2.73739  3.18146  2.89801  2.37887  2.77519  2.98518  4.58477  3.61503
          0.08614  3.97557  2.75252  0.61958  0.77255  0.48576  0.95510
    136   2.57252  4.81659  2.37116  2.31999  4.29756  2.49626  3.69253  3.74498  2.56080  3.32076  4.13025  2.42304  3.75072  2.84952  3.04869  2.31334  2.54250  3.34307  5.53022  4.16108    140 - -
          2.68618  4.42225  2.77519  2.73123  3.46354  2.40513  3.72494  3.29354  2.67741  2.69355  4.24690  2.90347  2.73739  3.18146  2.89801  2.37887  2.77519  2.98518  4.58477  3.61503
          0.02994  3.91937  4.64171  0.61958  0.77255  0.45350  1.00895
    137   2.29116  4.70604  2.14760  2.42322  4.17877  2.83151  3.71055  3.59346  2.56293  3.20687  4.02175  2.92017  3.76424  2.87293  3.03199  2.27137  2.83241  2.84906  5.44073  4.09951    141 - -
          2.68618  4.42225  2.77519  2.73123  3.46354  2.40513  3.72494  3.29354  2.67741  2.69355  4.24690  2.90347  2.73739  3.18146  2.89801  2.37887  2.77519  2.98518  4.58477  3.61503
          0.02828  3.97557  4.69792  0.61958  0.77255  0.48576  0.95510
    138   2.70885  5.19098  2.28546  1.99032  4.49731  3.29832  3.61832  3.97614  2.24817  3.47742  4.26030  2.31942  3.78321  2.50886  2.94161  2.39517  2.95522  3.56427  5.63407  4.21068    142 - -
          2.68631  4.42238  2.77513  2.73137  3.46367  2.40526  3.72508  3.29367  2.67700  2.69350  4.24617  2.90360  2.73715  3.18160  2.89814  2.37900  2.77513  2.98532  4.58490  3.61425
          0.11799  2.28101  4.69792  1.77691  0.18532  0.48576  0.95510
    139   3.01782  4.39729  4.59633  4.11880  3.54382  4.25398  4.86748  1.64316  3.98737  2.08826  3.38365  4.34592  4.63105  4.28734  4.20568  3.64916  3.30256  1.02430  5.46861  4.23641    154 - -
          2.68618  4.42225  2.77519  2.73123  3.46354  2.40513  3.72494  3.29354  2.67741  2.69355  4.24690  2.90347  2.73739  3.18146  2.89801  2.37887  2.77519  2.98518  4.58477  3.61503
          0.02828  3.97557  4.69792  0.61958  0.77255  0.48576  0.95510
    140   2.90692  5.00946  3.37126  2.71438  4.34627  3.60767  3.60285  3.70710  1.45003  2.78638  4.09426  3.14203  3.97339  2.74730  1.86731  2.92727  3.09120  3.40844  5.35697  4.14099    155 - -
          2.68618  4.42225  2.77519  2.73123  3.46354  2.40513  3.72494  3.29354  2.67741  2.69355  4.24690  2.90347  2.73739  3.18146  2.89801  2.37887  2.77519  2.98518  4.58477  3.61503
          0.02828  3.97557  4.69792  0.61958  0.77255  0.48576  0.95510
    141   3.15845  4.48197  4.77226  4.23150  3.27929  4.46757  4.86903  1.47813  4.10461  1.31747  3.08165  4.48390  4.70900  4.29785  4.27404  3.82340  3.39890  1.69037  5.29504  4.16158    156 - -
          2.68618  4.42225  2.77519  2.73123  3.46354  2.40513  3.72494  3.29354  2.67741  2.69355  4.24690  2.90347  2.73739  3.18146  2.89801  2.37887  2.77519  2.98518  4.58477  3.61503
          0.02828  3.97557  4.69792  0.61958  0.77255  0.48576  0.95510
    142   2.79723  4.56169  3.49205  3.40494  4.54391  0.58638  4.51824  4.16925  3.60018  3.81027  4.78738  3.65644  3.95610  3.91625  3.82426  2.97222  3.28650  3.67768  5.61115  4.64954    157 - -
          2.68618  4.42225  2.77519  2.73123  3.46354  2.40513  3.72494  3.29354  2.67741  2.69355  4.24690  2.90347  2.73739  3.18146  2.89801  2.37887  2.77519  2.98518  4.58477  3.61503
          0.02828  3.97557  4.69792  0.61958  0.77255  0.48576  0.95510
    143   3.10257  5.24390  0.78074  2.40387  4.63529  3.29075  4.02506  4.24740  3.12919  3.83772  4.81887  2.96511  3.95092  3.26495  3.65878  3.05386  3.44362  3.87588  5.78367  4.49220    158 - -
          2.68618  4.42225  2.77519  2.73123  3.46354  2.40513  3.72494  3.29354  2.67741  2.69355  4.24690  2.90347  2.73739  3.18146  2.89801  2.37887  2.77519  2.98518  4.58477  3.61503
          0.02828  3.97557  4.69792  0.61958  0.77255  0.48576  0.95510
    144   3.24352  4.63302  4.62288  4.07876  3.05439  4.40446  4.69337  2.20197  3.88100  0.98942  2.12910  4.37067  4.63510  4.09282  4.04543  3.75844  3.47379  2.31832  5.10303  3.98268    159 - -
          2.68618  4.42225  2.77519  2.73123  3.46354  2.40513  3.72494  3.29354  2.67741  2.69355  4.24690  2.90347  2.73739  3.18146  2.89801  2.37887  2.77519  2.98518  4.58477  3.61503
          0.02828  3.97557  4.69792  0.61958  0.77255  0.48576  0.95510
    145   2.79723  4.56169  3.49205  3.40494  4.54391  0.58638  4.51824  4.16925  3.60018  3.81027  4.78738  3.65644  3.95610  3.91625  3.82426  2.97222  3.28650  3.67768  5.61115  4.64954    160 - -
          2.68618  4.42225  2.77519  2.73123  3.46354  2.40513  3.72494  3.29354  2.67741  2.69355  4.24690  2.90347  2.73739  3.18146  2.89801  2.37887  2.77519  2.98518  4.58477  3.61503
          0.02828  3.97557  4.69792  0.61958  0.77255  0.48576  0.95510
    146   3.01848  4.39729  4.59793  4.12009  3.54385  4.25577  4.86857  1.64091  3.98890  2.08785  3.38327  4.34731  4.63211  4.28852  4.20713  3.65076  3.30298  1.02494  5.46901  4.23712    161 - -
          2.68618  4.42225  2.77519  2.73123  3.46354  2.40513  3.72494  3.29354  2.67741  2.69355  4.24690  2.90347  2.73739  3.18146  2.89801  2.37887  2.77519  2.98518  4.58477  3.61503
          0.02828  3.97557  4.69792  0.61958  0.77255  0.48576  0.95510
    147   1.14322  4.13818  3.45044  3.19125  4.22028  2.93838  4.23906  3.53379  3.23296  3.31517  4.18324  3.32116  3.69300  3.53314  3.52030  1.96714  2.70802  3.04515  5.60041  4.38173    162 - -
          2.68618  4.42225  2.77519  2.73123  3.46354  2.40513  3.72494  3.29354  2.67741  2.69355  4.24690  2.90347  2.73739  3.18146  2.89801  2.37887  2.77519  2.98518  4.58477  3.61503
          0.02828  3.97557  4.69792  0.61958  0.77255  0.48576  0.95510
    148   3.06802  5.03409  3.25076  2.85401  4.44410  3.54547  3.81917  3.88003  0.90553  3.42306  4.37978  3.27364  4.03921  3.00540  2.45519  3.10373  3.31404  3.58229  5.45704  4.28499    163 - -
          2.68618  4.42225  2.77519  2.73123  3.46354  2.40513  3.72494  3.29354  2.67741  2.69355  4.24690  2.90347  2.73739  3.18146  2.89801  2.37887  2.77519  2.98518  4.58477  3.61503
          0.02828  3.97557  4.69792  0.61958  0.77255  0.48576  0.95510
    149   2.70914  4.26241  3.84201  2.75923  3.34426  3.79108  4.08442  1.97139  3.19226  2.03737  2.88004  3.62323  4.14483  3.47973  3.48414  3.06590  2.94338  1.83879  4.95142  3.74777    164 - -
          2.68618  4.42225  2.77519  2.73123  3.46354  2.40513  3.72494  3.29354  2.67741  2.69355  4.24690  2.90347  2.73739  3.18146  2.89801  2.37887  2.77519  2.98518  4.58477  3.61503
          0.02828  3.97557  4.69792  0.61958  0.77255  0.48576  0.95510
    150   3.27207  4.70423  4.35471  3.99584  3.17715  4.11247  4.61927  2.38771  3.76256  0.75799  3.16936  4.26128  4.53063  4.10620  3.92144  3.69654  3.56192  2.45165  5.09301  3.83987    165 - -
          2.68618  4.42225  2.77519  2.73123  3.46354  2.40513  3.72494  3.29354  2.67741  2.69355  4.24690  2.90347  2.73739  3.18146  2.89801  2.37887  2.77519  2.98518  4.58477  3.61503
          0.02828  3.97557  4.69792  0.61958  0.77255  0.48576  0.95510
    151   2.73171  5.20375  2.22611  2.00888  4.50498  3.28399  3.64017  3.98424  2.49051  3.49477  4.28804  2.28955  3.78975  2.40458  3.00786  2.23653  2.98435  3.57744  5.66090  4.23180    166 - -
          2.68618  4.42225  2.77519  2.73123  3.46354  2.40513  3.72494  3.29354  2.67741  2.69355  4.24690  2.90347  2.73739  3.18146  2.89801  2.37887  2.77519  2.98518  4.58477  3.61503
          0.02828  3.97557  4.69792  0.61958  0.77255  0.48576  0.95510
    152   2.64611  5.07017  2.43372  2.05044  4.37368  3.31737  3.59777  3.83819  2.40042  3.36211  4.14228  2.55492  3.24172  2.50626  2.89942  2.39169  2.65160  3.44232  5.53522  4.13307    167 - -
          2.68618  4.42225  2.77519  2.73123  3.46354  2.40513  3.72494  3.29354  2.67741  2.69355  4.24690  2.90347  2.73739  3.18146  2.89801  2.37887  2.77519  2.98518  4.58477  3.61503
          0.02828  3.97557  4.69792  0.61958  0.77255  0.48576  0.95510
    153   2.58605  4.75240  2.83125  2.43352  4.14059  3.30752  3.68186  3.56081  2.47413  3.16199  3.98661  2.42057  3.13733  2.58529  2.90267  2.62767  2.11066  3.20810  5.39081  4.06192    168 - -
          2.68618  4.42225  2.77519  2.73123  3.46354  2.40513  3.72494  3.29354  2.67741  2.69355  4.24690  2.90347  2.73739  3.18146  2.89801  2.37887  2.77519  2.98518  4.58477  3.61503
          0.02828  3.97557  4.69792  0.61958  0.77255  0.48576  0.95510
    154   2.38067  4.60657  3.04584  2.51734  3.86768  3.38779  3.66178  3.25974  2.48924  2.90430  3.24452  2.76092  3.80767  2.54079  2.91586  2.42502  2.41827  2.96187  5.18606  3.88685    169 - -
          2.68618  4.42225  2.77519  2.73123  3.46354  2.40513  3.72494  3.29354  2.67741  2.69355  4.24690  2.90347  2.73739  3.18146  2.89801  2.37887  2.77519  2.98518  4.58477  3.61503
          0.02828  3.97557  4.69792  0.61958  0.77255  0.48576  0.95510
    155   2.65185  4.98890  2.42009  2.28371  4.27539  2.81270  3.62233  3.72604  2.43579  2.91164  4.08519  2.23307  3.78565  2.49869  2.91908  2.63633  2.89814  3.35862  5.48056  4.09914    170 - -
          2.68618  4.42225  2.77519  2.73123  3.46354  2.40513  3.72494  3.29354  2.67741  2.69355  4.24690  2.90347  2.73739  3.18146  2.89801  2.37887  2.77519  2.98518  4.58477  3.61503
          0.02828  3.97557  4.69792  0.61958  0.77255  0.48576  0.95510
    156   3.17779  4.54511  4.64418  4.09016  1.85640  4.34143  4.44868  2.28041  3.95775  1.24190  2.49868  4.30284  4.57259  4.07391  4.08866  3.66897  3.39870  2.38618  4.78072  3.47044    171 - -
          2.68618  4.42225  2.77519  2.73123  3.46354  2.40513  3.72494  3.29354  2.67741  2.69355  4.24690  2.90347  2.73739  3.18146  2.89801  2.37887  2.77519  2.98518  4.58477  3.61503
          0.02828  3.97557  4.69792  0.61958  0.77255  0.48576  0.95510
    157   0.87483  4.24574  3.56917  3.36615  4.15684  3.06732  4.37576  3.29793  3.38510  3.17469  4.19591  3.48910  3.81638  3.71699  3.62798  2.59550  2.88004  2.93447  5.57370  4.38565    172 - -
          2.68618  4.42225  2.77519  2.73123  3.46354  2.40513  3.72494  3.29354  2.67741  2.69355  4.24690  2.90347  2.73739  3.18146  2.89801  2.37887  2.77519  2.98518  4.58477  3.61503
          0.02828  3.97557  4.69792  0.61958  0.77255  0.48576  0.95510
    158   2.66726  4.91902  3.02671  2.44923  4.21254  3.44463  3.14359  3.62777  2.07872  3.17631  3.36139  2.71099  3.82774  2.42601  2.21250  2.67588  2.88441  3.28611  5.35435  4.04180    173 - -
          2.68618  4.42225  2.77519  2.73123  3.46354  2.40513  3.72494  3.29354  2.67741  2.69355  4.24690  2.90347  2.73739  3.18146  2.89801  2.37887  2.77519  2.98518  4.58477  3.61503
          0.02828  3.97557  4.69792  0.61958  0.77255  0.48576  0.95510
    159   2.47048  4.31545  3.52198  3.27982  4.06221  3.15106  4.28897  3.20199  3.22482  3.06180  4.10641  3.47197  3.86325  3.61468  3.47799  2.67299  1.00844  2.88586  5.49094  4.27911    174 - -
          2.68618  4.42225  2.77519  2.73123  3.46354  2.40513  3.72494  3.29354  2.67741  2.69355  4.24690  2.90347  2.73739  3.18146  2.89801  2.37887  2.77519  2.98518  4.58477  3.61503
          0.02828  3.97557  4.69792  0.61958  0.77255  0.48576  0.95510
    160   3.04954  4.40323  4.67443  4.09812  2.62916  4.28207  4.59417  1.79230  3.97931  1.42533  2.29859  4.30878  4.52973  4.10273  4.10151  3.60548  3.27444  1.94458  5.01087  3.89980    175 - -
          2.68618  4.42225  2.77519  2.73123  3.46354  2.40513  3.72494  3.29354  2.67741  2.69355  4.24690  2.90347  2.73739  3.18146  2.89801  2.37887  2.77519  2.98518  4.58477  3.61503
          0.02828  3.97557  4.69792  0.61958  0.77255  0.48576  0.95510
    161   2.88982  4.40478  4.26720  3.93430  3.62686  3.82958  4.71865  2.04964  3.80364  2.29652  3.57714  4.10735  4.38492  4.15638  4.00608  3.34022  3.24922  0.90433  5.42845  4.16611    176 - -
          2.68618  4.42225  2.77519  2.73123  3.46354  2.40513  3.72494  3.29354  2.67741  2.69355  4.24690  2.90347  2.73739  3.18146  2.89801  2.37887  2.77519  2.98518  4.58477  3.61503
          0.02828  3.97557  4.69792  0.61958  0.77255  0.48576  0.95510
    162   2.79723  4.56169  3.49205  3.40494  4.54391  0.58638  4.51824  4.16925  3.60018  3.81027  4.78738  3.65644  3.95610  3.91625  3.82426  2.97222  3.28650  3.67768  5.61115  4.64954    177 - -
          2.68618  4.42225  2.77519  2.73123  3.46354  2.40513  3.72494  3.29354  2.67741  2.69355  4.24690  2.90347  2.73739  3.18146  2.89801  2.37887  2.77519  2.98518  4.58477  3.61503
          0.02828  3.97557  4.69792  0.61958  0.77255  0.48576  0.95510
    163   2.27769  4.19931  3.38345  3.08685  4.13499  3.00656  4.14453  3.44122  3.08201  3.21745  4.09870  3.28719  3.72542  3.42375  3.38336  2.02707  1.34752  3.00488  5.51450  4.27762    178 - -
          2.68618  4.42225  2.77519  2.73123  3.46354  2.40513  3.72494  3.29354  2.67741  2.69355  4.24690  2.90347  2.73739  3.18146  2.89801  2.37887  2.77519  2.98518  4.58477  3.61503
          0.02828  3.97557  4.69792  0.61958  0.77255  0.48576  0.95510
    164   2.89270  4.63210  3.51115  3.36562  4.35070  3.31381  4.43402  3.92333  3.43187  3.53872  4.59348  3.66159  0.65645  3.81752  3.66512  3.06358  3.34254  3.55684  5.50830  4.47301    179 - -
          2.68618  4.42225  2.77519  2.73123  3.46354  2.40513  3.72494  3.29354  2.67741  2.69355  4.24690  2.90347  2.73739  3.18146  2.89801  2.37887  2.77519  2.98518  4.58477  3.61503
          0.02828  3.97557  4.69792  0.61958  0.77255  0.48576  0.95510
    165   3.39842  4.84557  3.99146  3.74090  2.30250  3.95102  3.67044  3.39348  3.59548  2.82063  4.05798  3.85205  4.42282  3.87667  3.75775  3.52457  3.68579  3.26901  3.94996  0.81019    180 - -
          2.68618  4.42225  2.77519  2.73123  3.46354  2.40513  3.72494  3.29354  2.67741  2.69355  4.24690  2.90347  2.73739  3.18146  2.89801  2.37887  2.77519  2.98518  4.58477  3.61503
          0.02828  3.97557  4.69792  0.61958  0.77255  0.48576  0.95510
    166   3.39842  4.84557  3.99146  3.74090  2.30250  3.95102  3.67044  3.39348  3.59548  2.82063  4.05798  3.85205  4.42282  3.87667  3.75775  3.52457  3.68579  3.26901  3.94996  0.81019    181 - -
          2.68618  4.42225  2.77519  2.73123  3.46354  2.40513  3.72494  3.29354  2.67741  2.69355  4.24690  2.90347  2.73739  3.18146  2.89801  2.37887  2.77519  2.98518  4.58477  3.61503
          0.02828  3.97557  4.69792  0.61958  0.77255  0.48576  0.95510
    167   3.27207  4.70423  4.35471  3.99584  3.17715  4.11247  4.61927  2.38771  3.76256  0.75799  3.16936  4.26128  4.53063  4.10620  3.92144  3.69654  3.56192  2.45165  5.09301  3.83987    182 - -
          2.68618  4.42225  2.77519  2.73123  3.46354  2.40513  3.72494  3.29354  2.67741  2.69355  4.24690  2.90347  2.73739  3.18146  2.89801  2.37887  2.77519  2.98518  4.58477  3.61503
          0.02828  3.97557  4.69792  0.61958  0.77255  0.48576  0.95510
    168   2.36789  4.28923  3.29829  3.11963  4.18001  3.01731  4.22625  3.71693  3.20035  3.42949  4.34749  3.32736  3.76478  3.54176  3.48267  0.94561  2.85588  3.22941  5.54441  4.26428    183 - -
          2.68618  4.42225  2.77519  2.73123  3.46354  2.40513  3.72494  3.29354  2.67741  2.69355  4.24690  2.90347  2.73739  3.18146  2.89801  2.37887  2.77519  2.98518  4.58477  3.61503
          0.02828  3.97557  4.69792  0.61958  0.77255  0.48576  0.95510
    169   2.89270  4.63210  3.51115  3.36562  4.35070  3.31381  4.43402  3.92333  3.43187  3.53872  4.59348  3.66159  0.65645  3.81752  3.66512  3.06358  3.34254  3.55684  5.50830  4.47301    184 - -
          2.68618  4.42225  2.77519  2.73123  3.46354  2.40513  3.72494  3.29354  2.67741  2.69355  4.24690  2.90347  2.73739  3.18146  2.89801  2.37887  2.77519  2.98518  4.58477  3.61503
          0.02828  3.97557  4.69792  0.61958  0.77255  0.48576  0.95510
    170   3.04342  5.17307  2.53466  0.88727  4.53259  3.34228  3.93908  4.00706  2.83275  3.60800  4.57832  2.99494  3.95201  3.15312  3.25164  3.01585  3.34872  3.68059  5.68477  4.40804    185 - -
          2.68618  4.42225  2.77519  2.73123  3.46354  2.40513  3.72494  3.29354  2.67741  2.69355  4.24690  2.90347  2.73739  3.18146  2.89801  2.37887  2.77519  2.98518  4.58477  3.61503
          0.02828  3.97557  4.69792  0.61958  0.77255  0.48576  0.95510
    171   3.24805  4.58899  4.76635  4.20300  3.09651  4.49960  4.80237  1.82597  4.05725  1.01187  2.52798  4.48230  4.69357  4.20611  4.20572  3.84131  3.47143  2.15495  5.16443  4.08411    186 - -
          2.68618  4.42225  2.77519  2.73123  3.46354  2.40513  3.72494  3.29354  2.67741  2.69355  4.24690  2.90347  2.73739  3.18146  2.89801  2.37887  2.77519  2.98518  4.58477  3.61503
          0.02828  3.97557  4.69792  0.61958  0.77255  0.48576  0.95510
    172   2.70779  0.75333  4.24990  4.01359  3.98207  3.30831  4.63807  3.14371  3.84131  3.05424  4.17917  3.97313  4.02334  4.18324  3.94717  2.97953  3.18328  2.88117  5.37566  4.26883    187 - -
          2.68618  4.42225  2.77519  2.73123  3.46354  2.40513  3.72494  3.29354  2.67741  2.69355  4.24690  2.90347  2.73739  3.18146  2.89801  2.37887  2.77519  2.98518  4.58477  3.61503
          0.02828  3.97557  4.69792  0.61958  0.77255  0.48576  0.95510
    173   2.83494  5.10391  2.68499  1.42930  4.43319  3.38612  3.67999  3.87140  2.33086  3.40428  4.25769  2.91691  3.87840  2.83299  2.27133  2.81092  3.07871  3.52075  5.54534  4.22032    188 - -
          2.68618  4.42225  2.77519  2.73123  3.46354  2.40513  3.72494  3.29354  2.67741  2.69355  4.24690  2.90347  2.73739  3.18146  2.89801  2.37887  2.77519  2.98518  4.58477  3.61503
          0.02828  3.97557  4.69792  0.61958  0.77255  0.48576  0.95510
    174   2.76603  5.21641  1.97054  1.84996  4.55350  2.43446  3.68940  4.03570  2.60272  3.55834  4.36910  2.73770  3.79850  2.83781  3.14444  2.31463  3.03919  3.62454  5.73625  4.29418    189 - -
          2.68618  4.42225  2.77519  2.73123  3.46354  2.40513  3.72494  3.29354  2.67741  2.69355  4.24690  2.90347  2.73739  3.18146  2.89801  2.37887  2.77519  2.98518  4.58477  3.61503
          0.02828  3.97557  4.69792  0.61958  0.77255  0.48576  0.95510
    175   2.77441  4.99095  3.08915  2.24201  4.31478  3.49959  3.58928  3.70396  1.64488  2.80996  4.06308  3.00949  3.88535  2.72518  2.21466  2.77868  2.97985  3.37288  5.38627  4.11090    190 - -
          2.68618  4.42225  2.77519  2.73123  3.46354  2.40513  3.72494  3.29354  2.67741  2.69355  4.24690  2.90347  2.73739  3.18146  2.89801  2.37887  2.77519  2.98518  4.58477  3.61503
          0.02828  3.97557  4.69792  0.61958  0.77255  0.48576  0.95510
    176   2.30150  4.64445  2.94620  2.57776  4.15802  3.27701  3.76760  3.53022  2.16936  3.16975  4.02481  3.02902  1.99395  2.95199  2.86712  2.65412  2.89100  3.17633  5.41351  4.12379    191 - -
          2.68618  4.42225  2.77519  2.73123  3.46354  2.40513  3.72494  3.29354  2.67741  2.69355  4.24690  2.90347  2.73739  3.18146  2.89801  2.37887  2.77519  2.98518  4.58477  3.61503
          0.02828  3.97557  4.69792  0.61958  0.77255  0.48576  0.95510
    177   3.39842  4.84557  3.99146  3.74090  2.30250  3.95102  3.67044  3.39348  3.59548  2.82063  4.05798  3.85205  4.42282  3.87667  3.75775  3.52457  3.68579  3.26901  3.94996  0.81019    192 - -
          2.68618  4.42225  2.77519  2.73123  3.46354  2.40513  3.72494  3.29354  2.67741  2.69355  4.24690  2.90347  2.73739  3.18146  2.89801  2.37887  2.77519  2.98518  4.58477  3.61503
          0.02828  3.97557  4.69792  0.61958  0.77255  0.48576  0.95510
    178   2.56606  4.66376  2.67314  2.51564  4.28980  3.13739  3.88586  3.85253  2.77101  3.47623  4.33398  1.42875  3.79040  3.10000  3.17340  2.25008  2.95426  3.40457  5.58911  4.21206    193 - -
          2.68618  4.42225  2.77519  2.73123  3.46354  2.40513  3.72494  3.29354  2.67741  2.69355  4.24690  2.90347  2.73739  3.18146  2.89801  2.37887  2.77519  2.98518  4.58477  3.61503
          0.02828  3.97557  4.69792  0.61958  0.77255  0.48576  0.95510
    179   2.43867  5.05680  2.63101  1.75799  4.34178  3.34444  3.10668  3.79418  2.38221  3.33371  4.14249  2.83655  3.80961  2.41793  2.82409  2.68261  2.94886  3.42711  5.51087  4.13731    194 - -
          2.68618  4.42225  2.77519  2.73123  3.46354  2.40513  3.72494  3.29354  2.67741  2.69355  4.24690  2.90347  2.73739  3.18146  2.89801  2.37887  2.77519  2.98518  4.58477  3.61503
          0.02828  3.97557  4.69792  0.61958  0.77255  0.48576  0.95510
    180   3.06802  5.03409  3.25076  2.85401  4.44410  3.54547  3.81917  3.88003  0.90553  3.42306  4.37978  3.27364  4.03921  3.00540  2.45519  3.10373  3.31404  3.58229  5.45704  4.28499    195 - -
          2.68618  4.42225  2.77519  2.73123  3.46354  2.40513  3.72494  3.29354  2.67741  2.69355  4.24690  2.90347  2.73739  3.18146  2.89801  2.37887  2.77519  2.98518  4.58477  3.61503
          0.02828  3.97557  4.69792  0.61958  0.77255  0.48576  0.95510
    181   2.36789  4.28923  3.29829  3.11963  4.18001  3.01731  4.22625  3.71693  3.20035  3.42949  4.34749  3.32736  3.76478  3.54176  3.48267  0.94561  2.85588  3.22941  5.54441  4.26428    196 - -
          2.68618  4.42225  2.77519  2.73123  3.46354  2.40513  3.72494  3.29354  2.67741  2.69355  4.24690  2.90347  2.73739  3.18146  2.89801  2.37887  2.77519  2.98518  4.58477  3.61503
          0.02828  3.97557  4.69792  0.61958  0.77255  0.48576  0.95510
    182   3.10257  5.24390  0.78074  2.40387  4.63529  3.29075  4.02506  4.24740  3.12919  3.83772  4.81887  2.96511  3.95092  3.26495  3.65878  3.05386  3.44362  3.87588  5.78367  4.49220    197 - -
          2.68618  4.42225  2.77519  2.73123  3.46354  2.40513  3.72494  3.29354  2.67741  2.69355  4.24690  2.90347  2.73739  3.18146  2.89801  2.37887  2.77519  2.98518  4.58477  3.61503
          0.02828  3.97557  4.69792  0.61958  0.77255  0.48576  0.95510
    183   3.05753  4.39712  4.70384  4.21141  3.54571  4.36230  4.94216  1.44656  4.09386  2.06371  3.36292  4.43873  4.69676  4.37100  4.30290  3.74966  3.32900  1.10867  5.49439  4.28126    198 - -
          2.68618  4.42225  2.77519  2.73123  3.46354  2.40513  3.72494  3.29354  2.67741  2.69355  4.24690  2.90347  2.73739  3.18146  2.89801  2.37887  2.77519  2.98518  4.58477  3.61503
          0.02828  3.97557  4.69792  0.61958  0.77255  0.48576  0.95510
    184   3.51146  4.84870  4.25178  3.98387  2.77794  3.84811  4.03144  3.54017  3.70421  2.91694  4.16909  4.11228  4.37462  4.08651  3.81419  3.71414  3.81724  3.43335  0.70077  2.77478    199 - -
          2.68618  4.42225  2.77519  2.73123  3.46354  2.40513  3.72494  3.29354  2.67741  2.69355  4.24690  2.90347  2.73739  3.18146  2.89801  2.37887  2.77519  2.98518  4.58477  3.61503
          0.02828  3.97557  4.69792  0.61958  0.77255  0.48576  0.95510
    185   1.36445  4.14704  3.42816  3.14880  4.23530  2.93779  4.20992  3.58035  3.19378  3.33171  4.18514  3.29830  3.68588  3.49134  3.49622  1.61475  2.70109  3.07682  5.60155  4.38088    200 - -
          2.68618  4.42225  2.77519  2.73123  3.46354  2.40513  3.72494  3.29354  2.67741  2.69355  4.24690  2.90347  2.73739  3.18146  2.89801  2.37887  2.77519  2.98518  4.58477  3.61503
          0.02828  3.97557  4.69792  0.61958  0.77255  0.48576  0.95510
    186   3.27207  4.70423  4.35471  3.99584  3.17715  4.11247  4.61927  2.38771  3.76256  0.75799  3.16936  4.26128  4.53063  4.10620  3.92144  3.69654  3.56192  2.45165  5.09301  3.83987    201 - -
          2.68618  4.42225  2.77519  2.73123  3.46354  2.40513  3.72494  3.29354  2.67741  2.69355  4.24690  2.90347  2.73739  3.18146  2.89801  2.37887  2.77519  2.98518  4.58477  3.61503
          0.02828  3.97557  4.69792  0.61958  0.77255  0.48576  0.95510
    187   2.79723  4.56169  3.49205  3.40494  4.54391  0.58638  4.51824  4.16925  3.60018  3.81027  4.78738  3.65644  3.95610  3.91625  3.82426  2.97222  3.28650  3.67768  5.61115  4.64954    202 - -
          2.68618  4.42225  2.77519  2.73123  3.46354  2.40513  3.72494  3.29354  2.67741  2.69355  4.24690  2.90347  2.73739  3.18146  2.89801  2.37887  2.77519  2.98518  4.58477  3.61503
          0.02828  3.97557  4.69792  0.61958  0.77255  0.48576  0.95510
    188   2.59217  2.05075  4.30524  3.84297  3.55815  3.55965  4.48366  2.17241  3.69151  2.37757  3.50102  3.90257  4.14400  3.96475  3.87584  2.97933  2.96254  1.47074  5.22647  4.00830    203 - -
          2.68618  4.42225  2.77519  2.73123  3.46354  2.40513  3.72494  3.29354  2.67741  2.69355  4.24690  2.90347  2.73739  3.18146  2.89801  2.37887  2.77519  2.98518  4.58477  3.61503
          0.02828  3.97557  4.69792  0.61958  0.77255  0.48576  0.95510
    189   2.78677  4.30622  4.13266  3.62442  3.51155  3.86634  4.42079  2.02988  3.49644  2.00066  3.39279  3.89286  4.30318  3.81507  3.75379  3.22039  2.53563  1.32036  5.23546  4.01890    204 - -
          2.68618  4.42225  2.77519  2.73123  3.46354  2.40513  3.72494  3.29354  2.67741  2.69355  4.24690  2.90347  2.73739  3.18146  2.89801  2.37887  2.77519  2.98518  4.58477  3.61503
          0.02828  3.97557  4.69792  0.61958  0.77255  0.48576  0.95510
    190   3.23879  4.58142  4.74778  4.19703  2.41140  4.45071  4.62308  1.97720  4.07023  1.01484  2.89331  4.42926  4.65772  4.17914  4.19928  3.78994  3.46121  2.26003  4.93558  3.68803    205 - -
          2.68618  4.42225  2.77519  2.73123  3.46354  2.40513  3.72494  3.29354  2.67741  2.69355  4.24690  2.90347  2.73739  3.18146  2.89801  2.37887  2.77519  2.98518  4.58477  3.61503
          0.02828  3.97557  4.69792  0.61958  0.77255  0.48576  0.95510
    191   3.39842  4.84557  3.99146  3.74090  2.30250  3.95102  3.67044  3.39348  3.59548  2.82063  4.05798  3.85205  4.42282  3.87667  3.75775  3.52457  3.68579  3.26901  3.94996  0.81019    206 - -
          2.68618  4.42225  2.77519  2.73123  3.46354  2.40513  3.72494  3.29354  2.67741  2.69355  4.24690  2.90347  2.73739  3.18146  2.89801  2.37887  2.77519  2.98518  4.58477  3.61503
          0.02828  3.97557  4.69792  0.61958  0.77255  0.48576  0.95510
    192   3.04342  5.17307  2.53466  0.88727  4.53259  3.34228  3.93908  4.00706  2.83275  3.60800  4.57832  2.99494  3.95201  3.15312  3.25164  3.01585  3.34872  3.68059  5.68477  4.40804    207 - -
          2.68618  4.42225  2.77519  2.73123  3.46354  2.40513  3.72494  3.29354  2.67741  2.69355  4.24690  2.90347  2.73739  3.18146  2.89801  2.37887  2.77519  2.98518  4.58477  3.61503
          0.02828  3.97557  4.69792  0.61958  0.77255  0.48576  0.95510
    193   2.89272  3.37979  4.36202  3.79747  3.15715  4.02415  4.39256  2.19296  3.64465  1.21234  2.65340  4.03322  4.35999  3.87253  3.82850  3.34943  3.14001  2.15130  4.97137  3.80676    208 - -
          2.68618  4.42225  2.77519  2.73123  3.46354  2.40513  3.72494  3.29354  2.67741  2.69355  4.24690  2.90347  2.73739  3.18146  2.89801  2.37887  2.77519  2.98518  4.58477  3.61503
          0.02828  3.97557  4.69792  0.61958  0.77255  0.48576  0.95510
    194   2.62353  1.75069  4.13802  3.63735  3.37203  3.57663  4.28237  2.38091  3.44699  2.20120  2.62386  3.78721  4.10696  3.75288  3.64818  2.97166  2.96030  2.23095  5.02893  3.80209    209 - -
          2.68618  4.42225  2.77519  2.73123  3.46354  2.40513  3.72494  3.29354  2.67741  2.69355  4.24690  2.90347  2.73739  3.18146  2.89801  2.37887  2.77519  2.98518  4.58477  3.61503
          0.02828  3.97557  4.69792  0.61958  0.77255  0.48576  0.95510
    195   2.44712  4.42389  3.04025  2.76568  4.11167  3.13802  3.95345  3.46813  2.81753  3.20270  4.08330  2.47026  3.78349  3.19013  3.16806  2.58031  1.46373  3.08252  5.45512  4.16392    210 - -
          2.68620  4.42227  2.77521  2.73125  3.46356  2.40505  3.72496  3.29356  2.67743  2.69357  4.24605  2.90349  2.73741  3.18148  2.89803  2.37889  2.77521  2.98520  4.58479  3.61505
          0.18615  1.82799  4.69792  0.31062  1.32047  0.48576  0.95510
    196   2.59423  4.32791  3.41390  2.88644  2.67773  2.67016  3.79226  2.79874  2.82128  2.11899  3.41437  3.28500  3.93634  2.84247  3.16272  2.80706  2.83719  2.59195  4.81729  3.50800    212 - -
          2.68618  4.42225  2.77519  2.73123  3.46354  2.40513  3.72494  3.29354  2.67741  2.69355  4.24690  2.90347  2.73739  3.18146  2.89801  2.37887  2.77519  2.98518  4.58477  3.61503
          0.02828  3.97557  4.69792  0.61958  0.77255  0.48576  0.95510
    197   3.03342  5.14119  3.42214  2.77967  4.58637  3.64467  3.61000  3.94067  1.24224  3.39113  4.26489  3.18451  4.02148  2.74744  1.74449  3.03136  3.20523  3.62360  5.43803  4.26555    213 - -
          2.68618  4.42225  2.77519  2.73123  3.46354  2.40513  3.72494  3.29354  2.67741  2.69355  4.24690  2.90347  2.73739  3.18146  2.89801  2.37887  2.77519  2.98518  4.58477  3.61503
          0.02828  3.97557  4.69792  0.61958  0.77255  0.48576  0.95510
    198   2.75900  4.77422  2.95260  2.64423  3.76590  3.37811  1.54523  3.62994  2.57565  3.20059  4.10920  3.10101  2.91828  3.04035  2.91238  2.82137  3.05502  3.30866  5.13918  3.71459    214 - -
          2.68618  4.42225  2.77519  2.73123  3.46354  2.40513  3.72494  3.29354  2.67741  2.69355  4.24690  2.90347  2.73739  3.18146  2.89801  2.37887  2.77519  2.98518  4.58477  3.61503
          0.02828  3.97557  4.69792  0.61958  0.77255  0.48576  0.95510
    199   2.89270  4.63210  3.51115  3.36562  4.35070  3.31381  4.43402  3.92333  3.43187  3.53872  4.59348  3.66159  0.65645  3.81752  3.66512  3.06358  3.34254  3.55684  5.50830  4.47301    215 - -
          2.68618  4.42225  2.77519  2.73123  3.46354  2.40513  3.72494  3.29354  2.67741  2.69355  4.24690  2.90347  2.73739  3.18146  2.89801  2.37887  2.77519  2.98518  4.58477  3.61503
          0.02828  3.97557  4.69792  0.61958  0.77255  0.48576  0.95510
    200   3.39153  4.76335  4.38001  4.11483  0.85701  4.05567  3.92606  2.90334  4.01944  2.25002  3.61877  4.13633  4.51252  4.15921  4.11368  3.65567  3.69300  2.90147  4.14598  2.50065    216 - -
          2.68618  4.42225  2.77519  2.73123  3.46354  2.40513  3.72494  3.29354  2.67741  2.69355  4.24690  2.90347  2.73739  3.18146  2.89801  2.37887  2.77519  2.98518  4.58477  3.61503
          0.02828  3.97557  4.69792  0.61958  0.77255  0.48576  0.95510
    201   2.67147  5.03649  2.24212  1.86895  4.28901  3.32850  3.07769  3.75823  2.43143  2.79912  4.11001  2.81575  3.78928  2.75617  2.91794  2.64624  2.91348  3.38990  5.49179  4.09790    217 - -
          2.68618  4.42225  2.77519  2.73123  3.46354  2.40513  3.72494  3.29354  2.67741  2.69355  4.24690  2.90347  2.73739  3.18146  2.89801  2.37887  2.77519  2.98518  4.58477  3.61503
          0.02828  3.97557  4.69792  0.61958  0.77255  0.48576  0.95510
    202   1.07064  4.16390  3.41756  3.18736  4.27485  2.35673  4.26239  3.59830  3.26880  3.36904  4.23619  3.33005  3.70478  3.55878  3.55675  2.43137  2.73904  3.09806  5.62859  4.43374    218 - -
          2.68618  4.42225  2.77519  2.73123  3.46354  2.40513  3.72494  3.29354  2.67741  2.69355  4.24690  2.90347  2.73739  3.18146  2.89801  2.37887  2.77519  2.98518  4.58477  3.61503
          0.02828  3.97557  4.69792  0.61958  0.77255  0.48576  0.95510
    203   2.44648  5.09134  2.42368  2.26308  4.40258  3.32916  3.60585  3.86134  1.98827  3.38100  4.16906  2.37376  3.78772  2.49864  2.84236  2.64411  2.92070  3.46942  5.54643  4.15539    219 - -
          2.68618  4.42225  2.77519  2.73123  3.46354  2.40513  3.72494  3.29354  2.67741  2.69355  4.24690  2.90347  2.73739  3.18146  2.89801  2.37887  2.77519  2.98518  4.58477  3.61503
          0.02828  3.97557  4.69792  0.61958  0.77255  0.48576  0.95510
    204   2.53395  4.63076  2.71062  2.52689  4.29628  3.12993  3.88037  3.83250  2.76338  3.45166  4.29790  1.57736  3.77714  3.08788  3.17159  2.01555  2.92132  3.37949  5.58742  4.22431    220 - -
          2.68618  4.42225  2.77519  2.73123  3.46354  2.40513  3.72494  3.29354  2.67741  2.69355  4.24690  2.90347  2.73739  3.18146  2.89801  2.37887  2.77519  2.98518  4.58477  3.61503
          0.02828  3.97557  4.69792  0.61958  0.77255  0.48576  0.95510
    205   2.76191  5.06202  2.90767  2.24093  4.38098  3.44647  3.05905  3.81206  2.16035  3.31933  4.13233  2.93924  3.85796  1.93359  2.27443  2.74434  2.97665  3.45457  5.45048  4.13693    221 - -
          2.68618  4.42225  2.77519  2.73123  3.46354  2.40513  3.72494  3.29354  2.67741  2.69355  4.24690  2.90347  2.73739  3.18146  2.89801  2.37887  2.77519  2.98518  4.58477  3.61503
          0.02828  3.97557  4.69792  0.61958  0.77255  0.48576  0.95510
    206   1.84227  4.20851  3.28955  3.10842  4.35782  1.24910  4.25623  3.72514  3.25721  3.46582  4.32919  3.29219  3.70907  3.54238  3.55749  2.44789  2.77033  3.19300  5.68646  4.48539    222 - -
          2.68618  4.42225  2.77519  2.73123  3.46354  2.40513  3.72494  3.29354  2.67741  2.69355  4.24690  2.90347  2.73739  3.18146  2.89801  2.37887  2.77519  2.98518  4.58477  3.61503
          0.02828  3.97557  4.69792  0.61958  0.77255  0.48576  0.95510
    207   1.14322  4.13818  3.45044  3.19125  4.22028  2.93838  4.23906  3.53379  3.23296  3.31517  4.18324  3.32116  3.69300  3.53314  3.52030  1.96714  2.70802  3.04515  5.60041  4.38173    223 - -
          2.68618  4.42225  2.77519  2.73123  3.46354  2.40513  3.72494  3.29354  2.67741  2.69355  4.24690  2.90347  2.73739  3.18146  2.89801  2.37887  2.77519  2.98518  4.58477  3.61503
          0.02828  3.97557  4.69792  0.61958  0.77255  0.48576  0.95510
    208   3.27207  4.70423  4.35471  3.99584  3.17715  4.11247  4.61927  2.38771  3.76256  0.75799  3.16936  4.26128  4.53063  4.10620  3.92144  3.69654  3.56192  2.45165  5.09301  3.83987    224 - -
          2.68618  4.42225  2.77519  2.73123  3.46354  2.40513  3.72494  3.29354  2.67741  2.69355  4.24690  2.90347  2.73739  3.18146  2.89801  2.37887  2.77519  2.98518  4.58477  3.61503
          0.02828  3.97557  4.69792  0.61958  0.77255  0.48576  0.95510
    209   3.06888  4.40111  4.70399  4.16159  3.36901  4.37976  4.81208  1.33034  4.04733  1.85856  2.67315  4.40125  4.65316  4.26218  4.22998  3.72870  3.31365  1.49911  5.30963  4.15842    225 - -
          2.68618  4.42225  2.77519  2.73123  3.46354  2.40513  3.72494  3.29354  2.67741  2.69355  4.24690  2.90347  2.73739  3.18146  2.89801  2.37887  2.77519  2.98518  4.58477  3.61503
          0.02828  3.97557  4.69792  0.61958  0.77255  0.48576  0.95510
    210   2.75635  4.31568  3.89971  3.32205  3.24045  3.81118  4.08348  2.40681  3.15245  1.54171  2.73958  3.65637  4.15811  3.47727  2.95518  3.09478  2.98858  2.07483  4.90792  3.72216    226 - -
          2.68618  4.42225  2.77519  2.73123  3.46354  2.40513  3.72494  3.29354  2.67741  2.69355  4.24690  2.90347  2.73739  3.18146  2.89801  2.37887  2.77519  2.98518  4.58477  3.61503
          0.02828  3.97557  4.69792  0.61958  0.77255  0.48576  0.95510
    211   3.06802  5.03409  3.25076  2.85401  4.44410  3.54547  3.81917  3.88003  0.90553  3.42306  4.37978  3.27364  4.03921  3.00540  2.45519  3.10373  3.31404  3.58229  5.45704  4.28499    227 - -
          2.68618  4.42225  2.77519  2.73123  3.46354  2.40513  3.72494  3.29354  2.67741  2.69355  4.24690  2.90347  2.73739  3.18146  2.89801  2.37887  2.77519  2.98518  4.58477  3.61503
          0.02828  3.97557  4.69792  0.61958  0.77255  0.48576  0.95510
    212   3.11171  4.50297  4.48020  4.10058  3.44505  4.17622  4.81030  0.95873  3.93068  2.01099  3.36537  4.33156  4.59832  4.26890  4.11556  3.68221  3.40938  1.85350  5.35658  4.10318    228 - -
          2.68618  4.42225  2.77519  2.73123  3.46354  2.40513  3.72494  3.29354  2.67741  2.69355  4.24690  2.90347  2.73739  3.18146  2.89801  2.37887  2.77519  2.98518  4.58477  3.61503
          0.02828  3.97557  4.69792  0.61958  0.77255  0.48576  0.95510
    213   3.11609  4.46299  4.68389  4.12123  3.19604  4.38364  4.73313  1.84010  4.00721  1.26897  2.59924  4.37860  4.62171  4.17235  4.17109  3.71642  3.34657  1.66806  5.17656  4.07338    229 - -
          2.68618  4.42225  2.77519  2.73123  3.46354  2.40513  3.72494  3.29354  2.67741  2.69355  4.24690  2.90347  2.73739  3.18146  2.89801  2.37887  2.77519  2.98518  4.58477  3.61503
          0.02828  3.97557  4.69792  0.61958  0.77255  0.48576  0.95510
    214   3.05343  5.13968  3.47742  2.81189  4.58887  3.66220  3.61079  3.93721  1.53284  3.38652  4.26489  3.20587  4.03426  2.74944  1.36443  3.05476  3.22065  3.62551  5.43079  4.26875    230 - -
          2.68618  4.42225  2.77519  2.73123  3.46354  2.40513  3.72494  3.29354  2.67741  2.69355  4.24690  2.90347  2.73739  3.18146  2.89801  2.37887  2.77519  2.98518  4.58477  3.61503
          0.02828  3.97557  4.69792  0.61958  0.77255  0.48576  0.95510
    215   2.79723  4.56169  3.49205  3.40494  4.54391  0.58638  4.51824  4.16925  3.60018  3.81027  4.78738  3.65644  3.95610  3.91625  3.82426  2.97222  3.28650  3.67768  5.61115  4.64954    231 - -
          2.68618  4.42225  2.77519  2.73123  3.46354  2.40513  3.72494  3.29354  2.67741  2.69355  4.24690  2.90347  2.73739  3.18146  2.89801  2.37887  2.77519  2.98518  4.58477  3.61503
          0.02828  3.97557  4.69792  0.61958  0.77255  0.48576  0.95510
    216   2.82993  4.94281  3.28399  2.66267  4.28645  3.55443  3.61269  3.63554  1.50869  3.18813  4.04936  3.10585  3.93662  2.75938  1.96314  2.85880  3.03241  2.87563  5.35078  4.11562    232 - -
          2.68618  4.42225  2.77519  2.73123  3.46354  2.40513  3.72494  3.29354  2.67741  2.69355  4.24690  2.90347  2.73739  3.18146  2.89801  2.37887  2.77519  2.98518  4.58477  3.61503
          0.02828  3.97557  4.69792  0.61958  0.77255  0.48576  0.95510
    217   3.54735  4.82859  4.49711  4.16073  1.52641  4.30792  3.46240  3.26436  4.01694  2.61553  3.87200  3.99750  4.62820  4.03590  4.09049  3.67359  3.77357  3.18365  3.62067  1.06401    233 - -
          2.68618  4.42225  2.77519  2.73123  3.46354  2.40513  3.72494  3.29354  2.67741  2.69355  4.24690  2.90347  2.73739  3.18146  2.89801  2.37887  2.77519  2.98518  4.58477  3.61503
          0.02828  3.97557  4.69792  0.61958  0.77255  0.48576  0.95510
    218   2.64671  4.87061  2.74501  2.00366  4.14650  3.35060  3.64510  3.56712  2.43965  2.80733  3.99195  2.62190  2.58848  2.80229  2.88365  2.66173  2.89481  3.23257  5.39102  4.04282    234 - -
          2.68618  4.42225  2.77519  2.73123  3.46354  2.40513  3.72494  3.29354  2.67741  2.69355  4.24690  2.90347  2.73739  3.18146  2.89801  2.37887  2.77519  2.98518  4.58477  3.61503
          0.02828  3.97557  4.69792  0.61958  0.77255  0.48576  0.95510
    219   2.74194  4.88514  2.07714  2.42304  4.39613  3.23011  3.87723  3.88025  2.82725  3.49091  4.36773  2.93877  1.48673  3.07893  3.29874  2.76550  3.08114  3.48905  5.63104  4.30129    235 - -
          2.68618  4.42225  2.77519  2.73123  3.46354  2.40513  3.72494  3.29354  2.67741  2.69355  4.24690  2.90347  2.73739  3.18146  2.89801  2.37887  2.77519  2.98518  4.58477  3.61503
          0.02828  3.97557  4.69792  0.61958  0.77255  0.48576  0.95510
    220   3.14930  4.46809  4.77886  4.24303  3.32035  4.47179  4.89129  1.34692  4.11646  1.45367  3.12436  4.49224  4.71979  4.32237  4.29100  3.83131  3.39259  1.65389  5.32915  4.18293    236 - -
          2.68618  4.42225  2.77519  2.73123  3.46354  2.40513  3.72494  3.29354  2.67741  2.69355  4.24690  2.90347  2.73739  3.18146  2.89801  2.37887  2.77519  2.98518  4.58477  3.61503
          0.02828  3.97557  4.69792  0.61958  0.77255  0.48576  0.95510
    221   2.29977  4.29731  3.19028  2.83131  4.21219  2.59746  3.98584  3.63289  2.89352  3.28289  4.10247  3.14536  2.10173  3.20583  3.27428  1.92135  2.39187  3.15281  5.52362  4.26611    237 - -
          2.68618  4.42225  2.77519  2.73123  3.46354  2.40513  3.72494  3.29354  2.67741  2.69355  4.24690  2.90347  2.73739  3.18146  2.89801  2.37887  2.77519  2.98518  4.58477  3.61503
          0.02828  3.97557  4.69792  0.61958  0.77255  0.48576  0.95510
    222   2.19939  4.87898  2.33799  2.32353  4.27679  2.89871  3.66832  3.72083  2.51032  3.29194  4.09720  2.85209  3.77401  2.56201  2.99651  2.17320  2.88212  3.33714  5.50104  4.13055    238 - -
          2.68620  4.42227  2.77502  2.73125  3.46356  2.40505  3.72496  3.29356  2.67743  2.69357  4.24692  2.90349  2.73741  3.18148  2.89803  2.37889  2.77521  2.98520  4.58479  3.61505
          0.25377  1.82799  2.75843  0.31062  1.32047  0.48576  0.95510
    223   2.55973  3.42959  3.18325  2.62066  3.69381  3.44160  3.67460  3.06589  2.17610  2.73799  3.19184  3.08184  3.83827  2.66230  2.88250  2.47792  2.79604  2.80299  5.05188  3.78346    240 - -
          2.68618  4.42225  2.77519  2.73123  3.46354  2.40513  3.72494  3.29354  2.67741  2.69355  4.24690  2.90347  2.73739  3.18146  2.89801  2.37887  2.77519  2.98518  4.58477  3.61503
          0.02993  3.91976  4.64211  0.61958  0.77255  0.45371  1.00859
    224   3.50745  4.82751  4.40372  4.06029  1.74636  4.26108  3.47759  3.25431  3.92062  2.62036  3.87443  3.95859  4.59633  3.98548  4.02531  3.63190  3.73989  3.16896  3.65268  0.97456    241 - -
          2.68618  4.42225  2.77519  2.73123  3.46354  2.40513  3.72494  3.29354  2.67741  2.69355  4.24690  2.90347  2.73739  3.18146  2.89801  2.37887  2.77519  2.98518  4.58477  3.61503
          0.02828  3.97557  4.69792  0.61958  0.77255  0.48576  0.95510
    225   2.36789  4.28923  3.29829  3.11963  4.18001  3.01731  4.22625  3.71693  3.20035  3.42949  4.34749  3.32736  3.76478  3.54176  3.48267  0.94561  2.85588  3.22941  5.54441  4.26428    242 - -
          2.68618  4.42225  2.77519  2.73123  3.46354  2.40513  3.72494  3.29354  2.67741  2.69355  4.24690  2.90347  2.73739  3.18146  2.89801  2.37887  2.77519  2.98518  4.58477  3.61503
          0.02828  3.97557  4.69792  0.61958  0.77255  0.48576  0.95510
    226   2.41786  4.86840  2.85027  2.39689  4.20672  3.35859  3.62399  3.63032  2.19181  3.19955  4.00997  2.91133  3.27402  2.12264  2.76833  2.40595  2.87330  3.27538  5.40185  4.06641    243 - -
          2.68618  4.42225  2.77519  2.73123  3.46354  2.40513  3.72494  3.29354  2.67741  2.69355  4.24690  2.90347  2.73739  3.18146  2.89801  2.37887  2.77519  2.98518  4.58477  3.61503
          0.02828  3.97557  4.69792  0.61958  0.77255  0.48576  0.95510
    227   2.21144  4.93208  2.32886  2.14215  4.20976  3.33791  3.61753  3.63665  2.43142  3.21546  4.02148  2.84744  3.78396  2.53576  2.91344  2.62536  2.87198  2.91660  5.43201  4.06265    244 - -
          2.68618  4.42225  2.77519  2.73123  3.46354  2.40513  3.72494  3.29354  2.67741  2.69355  4.24690  2.90347  2.73739  3.18146  2.89801  2.37887  2.77519  2.98518  4.58477  3.61503
          0.02828  3.97557  4.69792  0.61958  0.77255  0.48576  0.95510
    228   3.25819  4.60673  4.74697  4.18358  3.08176  4.49607  4.78919  1.93013  4.03150  0.97176  2.48113  4.47009  4.68938  4.18631  4.18370  3.83719  3.48096  2.19710  5.15423  4.07275    245 - -
          2.68618  4.42225  2.77519  2.73123  3.46354  2.40513  3.72494  3.29354  2.67741  2.69355  4.24690  2.90347  2.73739  3.18146  2.89801  2.37887  2.77519  2.98518  4.58477  3.61503
          0.02828  3.97557  4.69792  0.61958  0.77255  0.48576  0.95510
    229   2.23798  4.46039  3.16901  2.68520  4.02896  3.22527  3.79601  3.41529  2.59578  3.06677  3.90474  3.09115  3.77126  2.99346  2.50739  1.97030  2.22277  3.04956  5.32896  4.05554    246 - -
          2.68618  4.42225  2.77519  2.73123  3.46354  2.40513  3.72494  3.29354  2.67741  2.69355  4.24690  2.90347  2.73739  3.18146  2.89801  2.37887  2.77519  2.98518  4.58477  3.61503
          0.02828  3.97557  4.69792  0.61958  0.77255  0.48576  0.95510
    230   2.42831  5.06209  2.09020  2.28122  4.37110  3.34142  3.59540  3.82524  2.19205  3.34802  4.13448  2.82597  3.78556  2.51200  2.55809  2.63358  2.90093  3.43751  5.51511  4.13185    247 - -
          2.68618  4.42225  2.77519  2.73123  3.46354  2.40513  3.72494  3.29354  2.67741  2.69355  4.24690  2.90347  2.73739  3.18146  2.89801  2.37887  2.77519  2.98518  4.58477  3.61503
          0.02828  3.97557  4.69792  0.61958  0.77255  0.48576  0.95510
    231   3.23115  4.56657  4.77794  4.21457  3.11218  4.49364  4.80645  1.71598  4.07414  1.07924  2.52333  4.48521  4.69130  4.21942  4.21927  3.83540  3.45543  2.11418  5.17035  4.08909    248 - -
          2.68618  4.42225  2.77519  2.73123  3.46354  2.40513  3.72494  3.29354  2.67741  2.69355  4.24690  2.90347  2.73739  3.18146  2.89801  2.37887  2.77519  2.98518  4.58477  3.61503
          0.02828  3.97557  4.69792  0.61958  0.77255  0.48576  0.95510
    232   3.08755  4.40937  4.73061  4.20487  3.45989  4.42628  4.90064  1.52864  4.09036  1.79589  3.27149  4.45037  4.70798  4.33690  4.29105  3.78875  3.33967  1.18545  5.41558  4.22938    249 - -
          2.68618  4.42225  2.77519  2.73123  3.46354  2.40513  3.72494  3.29354  2.67741  2.69355  4.24690  2.90347  2.73739  3.18146  2.89801  2.37887  2.77519  2.98518  4.58477  3.61503
          0.02828  3.97557  4.69792  0.61958  0.77255  0.48576  0.95510
    233   2.64587  4.95595  2.05302  2.32837  4.19423  3.36323  3.60161  3.66647  2.22411  3.22498  4.03006  2.86371  3.79454  2.74231  2.58643  2.63882  2.88118  3.31176  5.40432  3.21277    250 - -
          2.68618  4.42225  2.77519  2.73123  3.46354  2.40513  3.72494  3.29354  2.67741  2.69355  4.24690  2.90347  2.73739  3.18146  2.89801  2.37887  2.77519  2.98518  4.58477  3.61503
          0.02828  3.97557  4.69792  0.61958  0.77255  0.48576  0.95510
    234   2.56499  4.57018  2.83286  2.54321  3.30206  3.44069  3.65156  3.15033  2.33359  2.60532  3.65548  3.03080  3.82696  2.66049  2.71776  2.66020  2.79541  2.87604  3.68523  3.79475    251 - -
          2.68618  4.42225  2.77519  2.73123  3.46354  2.40513  3.72494  3.29354  2.67741  2.69355  4.24690  2.90347  2.73739  3.18146  2.89801  2.37887  2.77519  2.98518  4.58477  3.61503
          0.02828  3.97557  4.69792  0.61958  0.77255  0.48576  0.95510
    235   2.69468  1.78669  4.20372  3.72195  3.35335  3.64068  4.33797  2.33660  3.51699  1.75633  3.37924  3.86504  4.16858  3.83263  3.70843  3.05819  3.03195  2.19633  5.03638  3.77537    252 - -
          2.68618  4.42225  2.77519  2.73123  3.46354  2.40513  3.72494  3.29354  2.67741  2.69355  4.24690  2.90347  2.73739  3.18146  2.89801  2.37887  2.77519  2.98518  4.58477  3.61503
          0.02828  3.97557  4.69792  0.61958  0.77255  0.48576  0.95510
    236   3.27207  4.70423  4.35471  3.99584  3.17715  4.11247  4.61927  2.38771  3.76256  0.75799  3.16936  4.26128  4.53063  4.10620  3.92144  3.69654  3.56192  2.45165  5.09301  3.83987    253 - -
          2.68618  4.42225  2.77519  2.73123  3.46354  2.40513  3.72494  3.29354  2.67741  2.69355  4.24690  2.90347  2.73739  3.18146  2.89801  2.37887  2.77519  2.98518  4.58477  3.61503
          0.02828  3.97557  4.69792  0.61958  0.77255  0.48576  0.95510
    237   2.58624  4.67335  3.06382  2.51997  3.95175  3.40521  3.64591  3.34270  2.39484  2.96965  3.80810  3.00572  3.81963  2.40648  2.48359  2.45762  2.42253  2.72839  5.22916  3.93247    254 - -
          2.68618  4.42225  2.77519  2.73123  3.46354  2.40513  3.72494  3.29354  2.67741  2.69355  4.24690  2.90347  2.73739  3.18146  2.89801  2.37887  2.77519  2.98518  4.58477  3.61503
          0.02828  3.97557  4.69792  0.61958  0.77255  0.48576  0.95510
    238   2.74272  4.83301  3.21863  2.60646  4.10321  3.52473  3.61118  3.48203  1.88628  3.05642  2.76315  3.07003  3.89774  2.53661  2.08684  2.78864  2.94894  3.18806  5.26862  4.01256    255 - -
          2.68618  4.42225  2.77519  2.73123  3.46354  2.40513  3.72494  3.29354  2.67741  2.69355  4.24690  2.90347  2.73739  3.18146  2.89801  2.37887  2.77519  2.98518  4.58477  3.61503
          0.02828  3.97557  4.69792  0.61958  0.77255  0.48576  0.95510
    239   2.80193  5.24137  1.58974  2.15800  4.61916  3.21284  3.73623  4.12976  2.69748  3.65494  4.48286  2.07990  3.80816  2.89766  3.25282  2.37131  3.09822  3.70231  5.81892  4.35587    256 - -
          2.68618  4.42225  2.77519  2.73123  3.46354  2.40513  3.72494  3.29354  2.67741  2.69355  4.24690  2.90347  2.73739  3.18146  2.89801  2.37887  2.77519  2.98518  4.58477  3.61503
          0.02828  3.97557  4.69792  0.61958  0.77255  0.48576  0.95510
    240   2.17257  4.38179  3.31013  2.78424  3.46577  3.48873  3.75952  2.89112  2.71162  2.59061  3.50273  3.20712  3.89940  2.73373  3.07097  2.75781  2.82412  2.44286  4.91266  2.60270    257 - -
          2.68618  4.42225  2.77519  2.73123  3.46354  2.40513  3.72494  3.29354  2.67741  2.69355  4.24690  2.90347  2.73739  3.18146  2.89801  2.37887  2.77519  2.98518  4.58477  3.61503
          0.02828  3.97557  4.69792  0.61958  0.77255  0.48576  0.95510
    241   2.71023  4.97429  3.02047  2.46261  4.29516  3.45556  3.06191  3.70862  1.90411  3.23748  4.04751  2.69951  3.84560  2.71054  2.16158  2.71022  2.55674  3.35995  5.39283  4.08900    258 - -
          2.68618  4.42225  2.77519  2.73123  3.46354  2.40513  3.72494  3.29354  2.67741  2.69355  4.24690  2.90347  2.73739  3.18146  2.89801  2.37887  2.77519  2.98518  4.58477  3.61503
          0.02828  3.97557  4.69792  0.61958  0.77255  0.48576  0.95510
    242   2.63410  4.83994  2.98264  2.44245  4.11622  2.91422  3.59897  3.52766  2.15058  2.78422  3.92377  2.94953  3.81695  2.37026  2.49419  2.45481  2.86102  3.19861  5.31827  4.00221    259 - -
          2.68618  4.42225  2.77519  2.73123  3.46354  2.40513  3.72494  3.29354  2.67741  2.69355  4.24690  2.90347  2.73739  3.18146  2.89801  2.37887  2.77519  2.98518  4.58477  3.61503
          0.02828  3.97557  4.69792  0.61958  0.77255  0.48576  0.95510
    243   3.12397  4.95443  3.62536  3.11593  4.33521  3.59122  3.90248  3.88469  2.28387  3.38193  4.38009  3.46745  4.08938  3.11827  0.83188  3.20357  3.38329  3.60435  5.37685  4.24088    260 - -
          2.68618  4.42225  2.77519  2.73123  3.46354  2.40513  3.72494  3.29354  2.67741  2.69355  4.24690  2.90347  2.73739  3.18146  2.89801  2.37887  2.77519  2.98518  4.58477  3.61503
          0.02828  3.97557  4.69792  0.61958  0.77255  0.48576  0.95510
    244   2.89270  4.63210  3.51115  3.36562  4.35070  3.31381  4.43402  3.92333  3.43187  3.53872  4.59348  3.66159  0.65645  3.81752  3.66512  3.06358  3.34254  3.55684  5.50830  4.47301    261 - -
          2.68618  4.42225  2.77519  2.73123  3.46354  2.40513  3.72494  3.29354  2.67741  2.69355  4.24690  2.90347  2.73739  3.18146  2.89801  2.37887  2.77519  2.98518  4.58477  3.61503
          0.02828  3.97557  4.69792  0.61958  0.77255  0.48576  0.95510
    245   2.66645  4.99492  1.86238  2.25944  4.42503  3.23775  3.70107  3.88672  2.58573  3.44291  4.25199  2.51775  3.78250  2.85302  3.09607  2.15215  2.59631  3.47841  5.63463  4.23218    262 - -
          2.68618  4.42225  2.77519  2.73123  3.46354  2.40513  3.72494  3.29354  2.67741  2.69355  4.24690  2.90347  2.73739  3.18146  2.89801  2.37887  2.77519  2.98518  4.58477  3.61503
          0.02828  3.97557  4.69792  0.61958  0.77255  0.48576  0.95510
    246   2.39655  4.24359  3.88998  3.36261  3.54608  3.66199  4.20937  2.02448  3.28182  2.39537  3.44975  3.65736  4.12489  3.58278  3.57642  2.99380  2.15304  1.67078  5.14254  3.92604    263 - -
          2.68618  4.42225  2.77519  2.73123  3.46354  2.40513  3.72494  3.29354  2.67741  2.69355  4.24690  2.90347  2.73739  3.18146  2.89801  2.37887  2.77519  2.98518  4.58477  3.61503
          0.02828  3.97557  4.69792  0.61958  0.77255  0.48576  0.95510
    247   2.40313  4.37780  3.29778  2.54429  2.51331  3.51369  3.75789  2.85452  2.71839  2.33981  3.45741  3.20382  3.90503  2.77935  3.08438  2.77097  2.82090  2.63410  4.91616  3.64472    264 - -
          2.68618  4.42225  2.77519  2.73123  3.46354  2.40513  3.72494  3.29354  2.67741  2.69355  4.24690  2.90347  2.73739  3.18146  2.89801  2.37887  2.77519  2.98518  4.58477  3.61503
          0.02828  3.97557  4.69792  0.61958  0.77255  0.48576  0.95510
    248   2.67790  5.09214  2.36318  1.96287  4.38921  3.32178  3.60937  3.84805  2.24196  3.37442  4.16380  2.80106  3.78437  2.51766  2.88824  2.64126  2.34866  3.45934  5.54848  4.15127    265 - -
          2.68618  4.42225  2.77519  2.73123  3.46354  2.40513  3.72494  3.29354  2.67741  2.69355  4.24690  2.90347  2.73739  3.18146  2.89801  2.37887  2.77519  2.98518  4.58477  3.61503
          0.02828  3.97557  4.69792  0.61958  0.77255  0.48576  0.95510
    249   3.23780  4.58376  4.72635  4.20237  3.15091  4.47032  4.81189  1.66930  4.02388  1.04252  2.98348  4.47128  4.70617  4.23412  4.18445  3.84184  3.47692  2.04541  5.19987  4.04635    266 - -
          2.68618  4.42225  2.77519  2.73123  3.46354  2.40513  3.72494  3.29354  2.67741  2.69355  4.24690  2.90347  2.73739  3.18146  2.89801  2.37887  2.77519  2.98518  4.58477  3.61503
          0.02828  3.97557  4.69792  0.61958  0.77255  0.48576  0.95510
    250   3.27207  4.70423  4.35471  3.99584  3.17715  4.11247  4.61927  2.38771  3.76256  0.75799  3.16936  4.26128  4.53063  4.10620  3.92144  3.69654  3.56192  2.45165  5.09301  3.83987    267 - -
          2.68618  4.42225  2.77519  2.73123  3.46354  2.40513  3.72494  3.29354  2.67741  2.69355  4.24690  2.90347  2.73739  3.18146  2.89801  2.37887  2.77519  2.98518  4.58477  3.61503
          0.02828  3.97557  4.69792  0.61958  0.77255  0.48576  0.95510
    251   2.35493  4.79530  2.70612  2.40764  4.05413  3.39019  3.60315  3.46649  2.37060  2.77536  3.87920  2.92455  3.79254  2.56750  2.42468  2.61716  2.62619  3.13926  5.29873  3.96671    268 - -
          2.68618  4.42225  2.77519  2.73123  3.46354  2.40513  3.72494  3.29354  2.67741  2.69355  4.24690  2.90347  2.73739  3.18146  2.89801  2.37887  2.77519  2.98518  4.58477  3.61503
          0.02828  3.97557  4.69792  0.61958  0.77255  0.48576  0.95510
    252   2.59473  4.78259  2.59846  2.39117  4.03348  3.37008  3.62596  3.44864  2.44073  2.50426  3.87944  2.67197  3.79417  2.58355  2.89899  2.43314  2.61311  3.12634  5.30358  3.96753    269 - -
          2.68618  4.42225  2.77519  2.73123  3.46354  2.40513  3.72494  3.29354  2.67741  2.69355  4.24690  2.90347  2.73739  3.18146  2.89801  2.37887  2.77519  2.98518  4.58477  3.61503
          0.02828  3.97557  4.69792  0.61958  0.77255  0.48576  0.95510
    253   2.37295  4.32952  3.14169  2.92679  4.21645  3.03781  4.09862  3.68371  3.01464  3.36561  4.24596  3.21325  1.37029  3.36419  3.33622  2.17969  2.82925  3.21188  5.55407  4.28357    270 - -
          2.68618  4.42225  2.77519  2.73123  3.46354  2.40513  3.72494  3.29354  2.67741  2.69355  4.24690  2.90347  2.73739  3.18146  2.89801  2.37887  2.77519  2.98518  4.58477  3.61503
          0.02828  3.97557  4.69792  0.61958  0.77255  0.48576  0.95510
    254   2.39435  4.20803  3.78766  3.23511  3.39585  3.65273  4.04172  1.96178  3.15189  2.15890  3.34196  3.55564  4.06274  3.44337  3.44241  2.45060  2.87619  1.98653  4.94244  3.72630    271 - -
          2.68618  4.42225  2.77519  2.73123  3.46354  2.40513  3.72494  3.29354  2.67741  2.69355  4.24690  2.90347  2.73739  3.18146  2.89801  2.37887  2.77519  2.98518  4.58477  3.61503
          0.02828  3.97557  4.69792  0.61958  0.77255  0.48576  0.95510
    255   3.09695  4.44354  4.67250  4.11147  3.22163  4.36923  4.72733  1.82178  3.99881  1.34585  2.62583  4.36558  4.61498  4.17231  4.16659  3.70213  3.32917  1.57738  5.18602  4.07352    272 - -
          2.68618  4.42225  2.77519  2.73123  3.46354  2.40513  3.72494  3.29354  2.67741  2.69355  4.24690  2.90347  2.73739  3.18146  2.89801  2.37887  2.77519  2.98518  4.58477  3.61503
          0.01912  3.96641        *  0.61958  0.77255  0.00000        *
//
HMMER3/b [3.0 | March 2010]
NAME  Hmmer.OG010.fa.rp.me
LENG  255
ALPH  amino
RF    no
CS    no
MAP   yes
DATE  Thu Oct 25 13:09:14 2018
NSEQ  11
EFFN  0.690186
CKSUM 360191092
STATS LOCAL MSV      -10.9765  0.70272
STATS LOCAL VITERBI  -11.5922  0.70272
STATS LOCAL FORWARD   -5.0526  0.70272
HMM          A        C        D        E        F        G        H        I        K        L        M        N        P        Q        R        S        T        V        W        Y   
            m->m     m->i     m->d     i->m     i->i     d->m     d->d
  COMPO   2.57451  4.34180  2.96221  2.69388  3.35949  3.01161  3.71977  2.69824  2.62782  2.37433  3.57408  3.11216  3.40544  3.07289  2.92802  2.69440  2.92579  2.56433  4.43307  3.35103
          2.68618  4.42225  2.77519  2.73123  3.46354  2.40513  3.72494  3.29354  2.67741  2.69355  4.24690  2.90347  2.73739  3.18146  2.89801  2.37887  2.77519  2.98518  4.58477  3.61503
          0.02745  4.00497  4.72731  0.61958  0.77255  0.00000        *
      1   3.43092  4.79439  4.42040  4.16156  0.81751  4.08660  3.94200  2.93998  4.06565  2.28024  3.65154  4.17046  4.54336  4.19750  4.15258  3.69302  3.73270  2.94015  4.15463  2.50621      1 - -
          2.68618  4.42225  2.77519  2.73123  3.46354  2.40513  3.72494  3.29354  2.67741  2.69355  4.24690  2.90347  2.73739  3.18146  2.89801  2.37887  2.77519  2.98518  4.58477  3.61503
          0.02745  4.00497  4.72731  0.61958  0.77255  0.48576  0.95510
      2   2.61105  4.91253  2.91052  2.16124  4.19334  3.39506  3.31571  3.62445  2.21192  3.18164  3.97598  2.72134  3.79088  2.50099  2.59684  2.61379  2.67255  2.83777  5.37723  4.02852      2 - -
          2.68618  4.42225  2.77519  2.73123  3.46354  2.40513  3.72494  3.29354  2.67741  2.69355  4.24690  2.90347  2.73739  3.18146  2.89801  2.37887  2.77519  2.98518  4.58477  3.61503
          0.02745  4.00497  4.72731  0.61958  0.77255  0.48576  0.95510
      3   2.58218  4.52896  2.89274  2.45263  3.71354  3.45679  3.69666  2.45345  2.45233  2.75809  3.62450  2.89611  3.85401  2.91943  2.99590  2.69909  2.81577  2.37260  5.08475  3.80439      3 - -
          2.68618  4.42225  2.77519  2.73123  3.46354  2.40513  3.72494  3.29354  2.67741  2.69355  4.24690  2.90347  2.73739  3.18146  2.89801  2.37887  2.77519  2.98518  4.58477  3.61503
          0.06463  4.00497  3.11546  0.61958  0.77255  0.48576  0.95510
      4   2.72545  4.61833  3.11918  2.49880  3.69727  3.52255  3.75625  3.04822  2.51531  1.77500  3.63776  3.14953  3.94335  2.51725  2.83964  2.84911  2.95873  2.84920  5.11720  3.84307      4 - -
          2.68618  4.42225  2.77519  2.73123  3.46354  2.40513  3.72494  3.29354  2.67741  2.69355  4.24690  2.90347  2.73739  3.18146  2.89801  2.37887  2.77519  2.98518  4.58477  3.61503
          0.02847  3.96881  4.69116  0.61958  0.77255  0.46368  0.99145
      5   2.95498  5.16439  3.23514  2.64891  4.57990  3.59598  3.59752  3.95171  1.40405  3.40186  4.24570  3.09708  3.97516  2.11243  2.05757  2.93729  3.13561  3.61310  5.46915  4.25113      5 - -
          2.68618  4.42225  2.77519  2.73123  3.46354  2.40513  3.72494  3.29354  2.67741  2.69355  4.24690  2.90347  2.73739  3.18146  2.89801  2.37887  2.77519  2.98518  4.58477  3.61503
          0.02745  4.00497  4.72731  0.61958  0.77255  0.48576  0.95510
      6   2.56476  4.45885  3.20139  2.44917  2.86640  3.47278  3.70393  3.00056  2.49980  2.54375  3.55339  3.11088  3.85956  2.76365  3.01084  2.54654  2.63559  2.59597  5.01449  3.74639      6 - -
          2.68618  4.42225  2.77519  2.73123  3.46354  2.40513  3.72494  3.29354  2.67741  2.69355  4.24690  2.90347  2.73739  3.18146  2.89801  2.37887  2.77519  2.98518  4.58477  3.61503
          0.02745  4.00497  4.72731  0.61958  0.77255  0.48576  0.95510
      7   2.91534  4.40037  4.16706  3.60486  3.19576  4.02412  4.31522  1.99235  3.45092  1.28138  3.06864  3.91633  4.34029  3.28526  3.68287  3.32716  3.14800  2.09015  4.99813  3.83208      7 - -
          2.68618  4.42225  2.77519  2.73123  3.46354  2.40513  3.72494  3.29354  2.67741  2.69355  4.24690  2.90347  2.73739  3.18146  2.89801  2.37887  2.77519  2.98518  4.58477  3.61503
          0.02745  4.00497  4.72731  0.61958  0.77255  0.48576  0.95510
      8   2.83730  4.59794  3.53807  3.45514  4.59188  0.55109  4.56583  4.22516  3.65433  3.86224  4.84020  3.70259  3.99326  3.96814  3.87439  3.01327  3.32886  3.72792  5.65052  4.69879      8 - -
          2.68618  4.42225  2.77519  2.73123  3.46354  2.40513  3.72494  3.29354  2.67741  2.69355  4.24690  2.90347  2.73739  3.18146  2.89801  2.37887  2.77519  2.98518  4.58477  3.61503
          0.02745  4.00497  4.72731  0.61958  0.77255  0.48576  0.95510
      9   2.83182  5.20222  2.64571  1.88584  4.54814  3.39016  3.64295  3.98449  1.61423  3.47961  4.29862  2.61455  3.86759  2.77924  2.64747  2.78530  3.06415  3.60563  5.60525  4.25891      9 - -
          2.68618  4.42225  2.77519  2.73123  3.46354  2.40513  3.72494  3.29354  2.67741  2.69355  4.24690  2.90347  2.73739  3.18146  2.89801  2.37887  2.77519  2.98518  4.58477  3.61503
          0.02745  4.00497  4.72731  0.61958  0.77255  0.48576  0.95510
     10   2.83730  4.59794  3.53807  3.45514  4.59188  0.55109  4.56583  4.22516  3.65433  3.86224  4.84020  3.70259  3.99326  3.96814  3.87439  3.01327  3.32886  3.72792  5.65052  4.69879     10 - -
          2.68618  4.42225  2.77519  2.73123  3.46354  2.40513  3.72494  3.29354  2.67741  2.69355  4.24690  2.90347  2.73739  3.18146  2.89801  2.37887  2.77519  2.98518  4.58477  3.61503
          0.02745  4.00497  4.72731  0.61958  0.77255  0.48576  0.95510
     11   1.53074  4.16167  3.47791  3.13847  4.22800  2.96561  4.18397  3.57076  3.15505  3.30658  4.14567  3.30255  3.69724  3.45274  3.47314  1.55887  2.38604  3.07462  5.58400  4.37115     11 - -
          2.68618  4.42225  2.77519  2.73123  3.46354  2.40513  3.72494  3.29354  2.67741  2.69355  4.24690  2.90347  2.73739  3.18146  2.89801  2.37887  2.77519  2.98518  4.58477  3.61503
          0.02745  4.00497  4.72731  0.61958  0.77255  0.48576  0.95510
     12   3.60041  4.86121  4.55726  4.23249  1.47435  4.35155  3.47020  3.30637  4.08470  2.64722  3.90914  4.03499  4.66716  4.08210  4.14184  3.71943  3.82490  3.22792  3.61976  1.04901     12 - -
          2.68618  4.42225  2.77519  2.73123  3.46354  2.40513  3.72494  3.29354  2.67741  2.69355  4.24690  2.90347  2.73739  3.18146  2.89801  2.37887  2.77519  2.98518  4.58477  3.61503
          0.02745  4.00497  4.72731  0.61958  0.77255  0.48576  0.95510
     13   1.99495  4.19465  3.29895  3.05243  4.37393  1.57918  4.19791  3.80243  3.18163  3.47763  4.29288  3.24849  3.68390  3.45534  3.51516  1.73239  2.71801  3.22637  5.69870  4.47502     13 - -
          2.68618  4.42225  2.77519  2.73123  3.46354  2.40513  3.72494  3.29354  2.67741  2.69355  4.24690  2.90347  2.73739  3.18146  2.89801  2.37887  2.77519  2.98518  4.58477  3.61503
          0.02745  4.00497  4.72731  0.61958  0.77255  0.48576  0.95510
     14   2.56957  3.81320  3.20548  2.63857  3.68198  3.46373  3.69401  3.06199  2.34140  2.73399  3.59801  3.10170  3.85511  2.92344  2.63943  2.21719  2.63838  2.80103  4.05036  3.78019     14 - -
          2.68618  4.42225  2.77519  2.73123  3.46354  2.40513  3.72494  3.29354  2.67741  2.69355  4.24690  2.90347  2.73739  3.18146  2.89801  2.37887  2.77519  2.98518  4.58477  3.61503
          0.02745  4.00497  4.72731  0.61958  0.77255  0.48576  0.95510
     15   2.91352  4.42131  4.30721  3.97606  3.64979  3.85920  4.75579  2.05220  3.84585  2.31488  3.59641  4.14415  4.41351  4.19685  4.04533  3.37234  3.27259  0.87301  5.45608  4.19521     15 - -
          2.68618  4.42225  2.77519  2.73123  3.46354  2.40513  3.72494  3.29354  2.67741  2.69355  4.24690  2.90347  2.73739  3.18146  2.89801  2.37887  2.77519  2.98518  4.58477  3.61503
          0.02745  4.00497  4.72731  0.61958  0.77255  0.48576  0.95510
     16   3.40925  4.81200  4.22427  3.81384  1.72801  4.18724  2.46226  3.38797  3.69330  2.79964  3.95379  3.82988  4.51729  3.82032  3.86890  3.50980  3.62959  3.24079  3.66761  1.17499     16 - -
          2.68618  4.42225  2.77519  2.73123  3.46354  2.40513  3.72494  3.29354  2.67741  2.69355  4.24690  2.90347  2.73739  3.18146  2.89801  2.37887  2.77519  2.98518  4.58477  3.61503
          0.02745  4.00497  4.72731  0.61958  0.77255  0.48576  0.95510
     17   2.94227  5.05262  3.39022  2.73492  4.40651  3.62610  3.61316  3.76771  1.31931  2.91457  4.14233  3.15887  3.99345  2.75519  1.93620  2.95661  3.12408  3.46495  5.38681  4.17603     17 - -
          2.68618  4.42225  2.77519  2.73123  3.46354  2.40513  3.72494  3.29354  2.67741  2.69355  4.24690  2.90347  2.73739  3.18146  2.89801  2.37887  2.77519  2.98518  4.58477  3.61503
          0.02745  4.00497  4.72731  0.61958  0.77255  0.48576  0.95510
     18   2.28885  3.45132  4.26184  3.73196  3.51339  3.80189  4.42031  1.92881  3.62871  2.33455  3.41745  3.92365  4.26005  3.88953  3.85218  3.15646  3.00241  1.30698  5.16633  3.96169     18 - -
          2.68618  4.42225  2.77519  2.73123  3.46354  2.40513  3.72494  3.29354  2.67741  2.69355  4.24690  2.90347  2.73739  3.18146  2.89801  2.37887  2.77519  2.98518  4.58477  3.61503
          0.02745  4.00497  4.72731  0.61958  0.77255  0.48576  0.95510
     19   2.71820  4.90842  3.10553  2.52317  4.20760  3.48589  3.60159  3.21905  1.68816  3.15803  3.98570  3.01060  3.86921  2.41079  2.39610  2.73853  2.69680  3.27550  5.34425  4.05858     19 - -
          2.68618  4.42225  2.77519  2.73123  3.46354  2.40513  3.72494  3.29354  2.67741  2.69355  4.24690  2.90347  2.73739  3.18146  2.89801  2.37887  2.77519  2.98518  4.58477  3.61503
          0.02745  4.00497  4.72731  0.61958  0.77255  0.48576  0.95510
     20   3.15949  4.98620  3.66411  3.14961  4.37455  3.61997  3.92728  3.92680  2.30050  3.41873  4.41688  3.49849  4.11739  3.14227  0.79378  3.23814  3.41724  3.64538  5.40468  4.27464     20 - -
          2.68618  4.42225  2.77519  2.73123  3.46354  2.40513  3.72494  3.29354  2.67741  2.69355  4.24690  2.90347  2.73739  3.18146  2.89801  2.37887  2.77519  2.98518  4.58477  3.61503
          0.02745  4.00497  4.72731  0.61958  0.77255  0.48576  0.95510
     21   2.54930  3.63870  3.61465  3.04109  3.02572  3.57336  3.84056  2.43280  2.76706  2.06160  3.27554  3.10412  3.94896  3.25025  3.02184  2.83336  2.78100  2.42863  4.75815  3.27086     21 - -
          2.68618  4.42225  2.77519  2.73123  3.46354  2.40513  3.72494  3.29354  2.67741  2.69355  4.24690  2.90347  2.73739  3.18146  2.89801  2.37887  2.77519  2.98518  4.58477  3.61503
          0.02745  4.00497  4.72731  0.61958  0.77255  0.48576  0.95510
     22   2.06875  4.43388  3.15024  2.69141  3.97330  2.94324  3.82266  3.36362  2.69414  3.02602  3.86788  3.09974  3.77568  2.74167  3.09641  1.85438  2.77545  2.70452  5.30635  4.03006     22 - -
          2.68618  4.42225  2.77519  2.73123  3.46354  2.40513  3.72494  3.29354  2.67741  2.69355  4.24690  2.90347  2.73739  3.18146  2.89801  2.37887  2.77519  2.98518  4.58477  3.61503
          0.02745  4.00497  4.72731  0.61958  0.77255  0.48576  0.95510
     23   3.13640  5.27955  0.74512  2.42634  4.67542  3.31504  4.05403  4.29470  3.16421  3.88012  4.86276  2.98873  3.97737  3.29457  3.69714  3.08495  3.47837  3.92033  5.81787  4.52857     23 - -
          2.68618  4.42225  2.77519  2.73123  3.46354  2.40513  3.72494  3.29354  2.67741  2.69355  4.24690  2.90347  2.73739  3.18146  2.89801  2.37887  2.77519  2.98518  4.58477  3.61503
          0.02745  4.00497  4.72731  0.61958  0.77255  0.48576  0.95510
     24   2.61854  4.72726  2.65811  2.48876  4.34264  1.48739  3.86307  3.83720  2.72052  3.43677  4.28807  2.61904  3.81514  2.76887  3.12196  2.67578  2.98166  3.41441  5.60704  4.26540     24 - -
          2.68618  4.42225  2.77519  2.73123  3.46354  2.40513  3.72494  3.29354  2.67741  2.69355  4.24690  2.90347  2.73739  3.18146  2.89801  2.37887  2.77519  2.98518  4.58477  3.61503
          0.02745  4.00497  4.72731  0.61958  0.77255  0.48576  0.95510
     25   2.68370  4.91545  2.91786  2.43369  3.68819  3.42411  3.61302  3.61412  2.06320  3.17819  4.00085  2.72859  3.83782  1.92356  2.67644  2.69467  2.91155  3.27977  5.35393  4.01666     25 - -
          2.68618  4.42225  2.77519  2.73123  3.46354  2.40513  3.72494  3.29354  2.67741  2.69355  4.24690  2.90347  2.73739  3.18146  2.89801  2.37887  2.77519  2.98518  4.58477  3.61503
          0.02745  4.00497  4.72731  0.61958  0.77255  0.48576  0.95510
     26   2.55781  4.64777  2.94770  2.07496  4.01312  3.33035  3.71283  3.37082  2.54215  3.03842  3.88025  2.99277  3.80678  2.89263  2.97385  2.30934  2.18512  2.79402  5.31466  4.00353     26 - -
          2.68618  4.42225  2.77519  2.73123  3.46354  2.40513  3.72494  3.29354  2.67741  2.69355  4.24690  2.90347  2.73739  3.18146  2.89801  2.37887  2.77519  2.98518  4.58477  3.61503
          0.02745  4.00497  4.72731  0.61958  0.77255  0.48576  0.95510
     27   3.44315  4.87830  4.03595  3.79166  2.30887  3.98612  3.68757  3.43437  3.64545  2.85371  4.09596  3.88983  4.45759  3.91944  3.80134  3.56605  3.73087  3.31140  3.95719  0.77102     27 - -
          2.68618  4.42225  2.77519  2.73123  3.46354  2.40513  3.72494  3.29354  2.67741  2.69355  4.24690  2.90347  2.73739  3.18146  2.89801  2.37887  2.77519  2.98518  4.58477  3.61503
          0.02745  4.00497  4.72731  0.61958  0.77255  0.48576  0.95510
     28   0.83847  4.26255  3.60098  3.40036  4.18802  3.08316  4.40621  3.33365  3.42012  3.20897  4.22768  3.51524  3.83509  3.74946  3.66036  2.61244  2.89907  2.96505  5.60191  4.41743     28 - -
          2.68618  4.42225  2.77519  2.73123  3.46354  2.40513  3.72494  3.29354  2.67741  2.69355  4.24690  2.90347  2.73739  3.18146  2.89801  2.37887  2.77519  2.98518  4.58477  3.61503
          0.02745  4.00497  4.72731  0.61958  0.77255  0.48576  0.95510
     29   3.21608  4.55281  4.77581  4.23205  3.20518  4.48821  4.85689  1.74068  4.09077  1.06145  3.00787  4.49633  4.71722  4.27069  4.25267  3.84376  3.45329  1.85292  5.25235  4.13536     29 - -
          2.68618  4.42225  2.77519  2.73123  3.46354  2.40513  3.72494  3.29354  2.67741  2.69355  4.24690  2.90347  2.73739  3.18146  2.89801  2.37887  2.77519  2.98518  4.58477  3.61503
          0.02745  4.00497  4.72731  0.61958  0.77255  0.48576  0.95510
     30   3.09684  5.06215  3.28140  2.88025  4.47893  3.57012  3.83838  3.91693  0.87040  3.45399  4.40995  3.29827  4.06247  3.02355  2.46465  3.13111  3.34108  3.61784  5.48041  4.31299     30 - -
          2.68618  4.42225  2.77519  2.73123  3.46354  2.40513  3.72494  3.29354  2.67741  2.69355  4.24690  2.90347  2.73739  3.18146  2.89801  2.37887  2.77519  2.98518  4.58477  3.61503
          0.02745  4.00497  4.72731  0.61958  0.77255  0.48576  0.95510
     31   2.70429  4.92985  2.87741  1.96529  4.22156  3.42049  3.63469  3.58024  1.84094  3.18859  4.02463  2.94520  3.84838  2.78085  2.69079  2.71545  2.93587  2.72172  5.40702  4.08449     31 - -
          2.68618  4.42225  2.77519  2.73123  3.46354  2.40513  3.72494  3.29354  2.67741  2.69355  4.24690  2.90347  2.73739  3.18146  2.89801  2.37887  2.77519  2.98518  4.58477  3.61503
          0.02745  4.00497  4.72731  0.61958  0.77255  0.48576  0.95510
     32   2.75591  4.24521  4.11637  3.56693  3.40749  3.87527  4.29063  1.96503  3.45423  2.21927  2.97906  3.84014  4.26095  3.73703  3.70079  2.86888  3.01432  1.34292  5.05898  3.84882     32 - -
          2.68618  4.42225  2.77519  2.73123  3.46354  2.40513  3.72494  3.29354  2.67741  2.69355  4.24690  2.90347  2.73739  3.18146  2.89801  2.37887  2.77519  2.98518  4.58477  3.61503
          0.02745  4.00497  4.72731  0.61958  0.77255  0.48576  0.95510
     33   2.79962  5.27826  1.93960  2.19040  4.58842  3.28395  3.68013  4.07726  2.10042  3.58238  4.39003  1.94963  3.81936  2.82255  3.04089  2.73000  3.06010  3.66630  5.73596  4.29924     33 - -
          2.68618  4.42225  2.77519  2.73123  3.46354  2.40513  3.72494  3.29354  2.67741  2.69355  4.24690  2.90347  2.73739  3.18146  2.89801  2.37887  2.77519  2.98518  4.58477  3.61503
          0.02745  4.00497  4.72731  0.61958  0.77255  0.48576  0.95510
     34   3.15044  4.47768  4.76677  4.22389  3.29909  4.45584  4.85983  1.68193  4.10182  1.27978  3.10308  4.47318  4.70364  4.29464  4.27256  3.80855  3.39116  1.53077  5.29880  4.16466     34 - -
          2.68618  4.42225  2.77519  2.73123  3.46354  2.40513  3.72494  3.29354  2.67741  2.69355  4.24690  2.90347  2.73739  3.18146  2.89801  2.37887  2.77519  2.98518  4.58477  3.61503
          0.02745  4.00497  4.72731  0.61958  0.77255  0.48576  0.95510
     35   2.71158  5.01083  2.96545  2.43844  4.35264  2.84358  3.58993  3.77234  1.89393  3.29044  4.09304  2.94587  3.84258  2.34579  2.26169  2.51153  2.93216  3.40908  5.43906  4.12312     35 - -
          2.68618  4.42225  2.77519  2.73123  3.46354  2.40513  3.72494  3.29354  2.67741  2.69355  4.24690  2.90347  2.73739  3.18146  2.89801  2.37887  2.77519  2.98518  4.58477  3.61503
          0.02745  4.00497  4.72731  0.61958  0.77255  0.48576  0.95510
     36   2.60121  4.73760  2.84957  2.29711  3.48492  3.35208  3.67603  3.44206  2.51546  3.06543  3.90074  2.41897  3.81120  2.85389  2.96323  1.95132  2.86076  3.12018  5.29929  3.95802     36 - -
          2.68618  4.42225  2.77519  2.73123  3.46354  2.40513  3.72494  3.29354  2.67741  2.69355  4.24690  2.90347  2.73739  3.18146  2.89801  2.37887  2.77519  2.98518  4.58477  3.61503
          0.02745  4.00497  4.72731  0.61958  0.77255  0.48576  0.95510
     37   3.24780  4.63665  4.63828  4.09243  3.06528  4.40920  4.69946  2.21933  3.89606  1.07248  1.86659  4.37993  4.64115  4.10386  4.05757  3.76193  3.47778  2.33578  5.10847  3.99050     37 - -
          2.68618  4.42225  2.77519  2.73123  3.46354  2.40513  3.72494  3.29354  2.67741  2.69355  4.24690  2.90347  2.73739  3.18146  2.89801  2.37887  2.77519  2.98518  4.58477  3.61503
          0.02745  4.00497  4.72731  0.61958  0.77255  0.48576  0.95510
     38   2.39410  4.82486  2.39089  2.36351  4.35067  3.22013  3.75322  3.80031  2.63598  3.38393  4.19884  2.39998  3.78249  2.91702  3.12072  1.72636  2.91775  3.38885  5.59073  4.22131     38 - -
          2.68618  4.42225  2.77519  2.73123  3.46354  2.40513  3.72494  3.29354  2.67741  2.69355  4.24690  2.90347  2.73739  3.18146  2.89801  2.37887  2.77519  2.98518  4.58477  3.61503
          0.02745  4.00497  4.72731  0.61958  0.77255  0.48576  0.95510
     39   2.64811  5.04312  2.32260  2.19328  4.31237  3.34717  2.98400  3.79050  2.37683  3.32116  4.10608  2.82978  3.78379  2.18712  2.85702  2.62189  2.88498  3.40707  5.48664  3.54866     39 - -
          2.68618  4.42225  2.77519  2.73123  3.46354  2.40513  3.72494  3.29354  2.67741  2.69355  4.24690  2.90347  2.73739  3.18146  2.89801  2.37887  2.77519  2.98518  4.58477  3.61503
          0.02745  4.00497  4.72731  0.61958  0.77255  0.48576  0.95510
     40   2.61863  5.08301  3.11233  2.37570  4.46237  3.52646  3.59569  3.84623  1.55605  3.33856  4.16427  3.03078  3.91582  2.72474  1.95619  2.82925  3.03957  3.49988  5.45037  4.19058     40 - -
          2.68618  4.42225  2.77519  2.73123  3.46354  2.40513  3.72494  3.29354  2.67741  2.69355  4.24690  2.90347  2.73739  3.18146  2.89801  2.37887  2.77519  2.98518  4.58477  3.61503
          0.02745  4.00497  4.72731  0.61958  0.77255  0.48576  0.95510
     41   2.90804  5.27448  2.39135  1.21920  4.55512  3.31191  3.74511  4.03834  2.55842  3.56362  4.44065  2.81552  3.87947  2.58829  2.99259  2.84495  3.17736  3.67372  5.72561  4.32474     41 - -
          2.68618  4.42225  2.77519  2.73123  3.46354  2.40513  3.72494  3.29354  2.67741  2.69355  4.24690  2.90347  2.73739  3.18146  2.89801  2.37887  2.77519  2.98518  4.58477  3.61503
          0.02745  4.00497  4.72731  0.61958  0.77255  0.48576  0.95510
     42   2.78328  4.85730  3.28993  2.65660  4.12331  3.56081  3.62662  3.09387  1.71479  2.77307  3.92967  3.10954  3.92932  2.78515  1.93149  2.83186  2.98574  3.19043  5.28193  4.03321     42 - -
          2.68618  4.42225  2.77519  2.73123  3.46354  2.40513  3.72494  3.29354  2.67741  2.69355  4.24690  2.90347  2.73739  3.18146  2.89801  2.37887  2.77519  2.98518  4.58477  3.61503
          0.02745  4.00497  4.72731  0.61958  0.77255  0.48576  0.95510
     43   2.64287  4.83392  2.93574  1.85543  4.05342  3.42279  3.62793  3.44898  2.36967  2.79669  3.43846  2.95190  3.82886  2.42291  2.78617  2.67164  2.87295  3.14692  5.31393  3.98634     43 - -
          2.68618  4.42225  2.77519  2.73123  3.46354  2.40513  3.72494  3.29354  2.67741  2.69355  4.24690  2.90347  2.73739  3.18146  2.89801  2.37887  2.77519  2.98518  4.58477  3.61503
          0.02745  4.00497  4.72731  0.61958  0.77255  0.48576  0.95510
     44   2.83713  5.29743  1.50622  2.15622  4.66669  3.22177  3.75524  4.18484  2.73027  3.70463  4.53634  2.03521  3.82507  2.91819  3.29446  2.46871  3.13463  3.75367  5.86462  4.39068     44 - -
          2.68618  4.42225  2.77519  2.73123  3.46354  2.40513  3.72494  3.29354  2.67741  2.69355  4.24690  2.90347  2.73739  3.18146  2.89801  2.37887  2.77519  2.98518  4.58477  3.61503
          0.02745  4.00497  4.72731  0.61958  0.77255  0.48576  0.95510
     45   1.20233  4.15279  3.46966  3.19712  4.25191  2.94895  4.24699  3.58887  3.23981  3.34915  4.20542  3.32963  3.70229  3.53506  3.53420  1.78660  2.71603  3.08519  5.62304  4.40655     45 - -
          2.68618  4.42225  2.77519  2.73123  3.46354  2.40513  3.72494  3.29354  2.67741  2.69355  4.24690  2.90347  2.73739  3.18146  2.89801  2.37887  2.77519  2.98518  4.58477  3.61503
          0.02745  4.00497  4.72731  0.61958  0.77255  0.48576  0.95510
     46   3.13298  4.45680  4.76546  4.22513  3.33873  4.44999  4.86854  1.65332  4.10657  1.38574  3.14470  4.47031  4.70497  4.30894  4.28200  3.80375  3.37570  1.42173  5.32344  4.17854     46 - -
          2.68618  4.42225  2.77519  2.73123  3.46354  2.40513  3.72494  3.29354  2.67741  2.69355  4.24690  2.90347  2.73739  3.18146  2.89801  2.37887  2.77519  2.98518  4.58477  3.61503
          0.02745  4.00497  4.72731  0.61958  0.77255  0.48576  0.95510
     47   2.83785  4.83587  2.78917  2.68890  4.22065  3.27648  4.03488  3.96135  2.95067  3.59365  4.54939  0.94325  3.93560  3.30926  3.30863  2.90087  3.22495  3.57009  5.51150  4.16055     47 - -
          2.68618  4.42225  2.77519  2.73123  3.46354  2.40513  3.72494  3.29354  2.67741  2.69355  4.24690  2.90347  2.73739  3.18146  2.89801  2.37887  2.77519  2.98518  4.58477  3.61503
          0.02745  4.00497  4.72731  0.61958  0.77255  0.48576  0.95510
     48   3.07130  5.20439  2.55055  0.85071  4.56800  3.36311  3.96362  4.04845  2.86120  3.64505  4.61502  3.01510  3.97452  3.17764  3.28246  3.04128  3.37712  3.71929  5.71463  4.43903     48 - -
          2.68618  4.42225  2.77519  2.73123  3.46354  2.40513  3.72494  3.29354  2.67741  2.69355  4.24690  2.90347  2.73739  3.18146  2.89801  2.37887  2.77519  2.98518  4.58477  3.61503
          0.02745  4.00497  4.72731  0.61958  0.77255  0.48576  0.95510
     49   3.10010  4.42250  4.78442  4.29305  3.54321  4.42944  5.00804  1.16421  4.17449  2.03655  3.35166  4.51380  4.74742  4.44038  4.37209  3.82086  3.36867  1.33715  5.51930  4.31601     49 - -
          2.68618  4.42225  2.77519  2.73123  3.46354  2.40513  3.72494  3.29354  2.67741  2.69355  4.24690  2.90347  2.73739  3.18146  2.89801  2.37887  2.77519  2.98518  4.58477  3.61503
          0.02745  4.00497  4.72731  0.61958  0.77255  0.48576  0.95510
     50   3.15949  4.98620  3.66411  3.14961  4.37455  3.61997  3.92728  3.92680  2.30050  3.41873  4.41688  3.49849  4.11739  3.14227  0.79378  3.23814  3.41724  3.64538  5.40468  4.27464     50 - -
          2.68618  4.42225  2.77519  2.73123  3.46354  2.40513  3.72494  3.29354  2.67741  2.69355  4.24690  2.90347  2.73739  3.18146  2.89801  2.37887  2.77519  2.98518  4.58477  3.61503
          0.02745  4.00497  4.72731  0.61958  0.77255  0.48576  0.95510
     51   3.23134  4.55675  4.79452  4.27120  3.22118  4.50640  4.87705  1.39779  4.10367  1.22184  3.04692  4.52498  4.74245  4.31048  4.26020  3.87997  3.47212  1.94548  5.26252  4.10778     51 - -
          2.68618  4.42225  2.77519  2.73123  3.46354  2.40513  3.72494  3.29354  2.67741  2.69355  4.24690  2.90347  2.73739  3.18146  2.89801  2.37887  2.77519  2.98518  4.58477  3.61503
          0.02745  4.00497  4.72731  0.61958  0.77255  0.48576  0.95510
     52   3.28740  4.66746  4.67880  4.13802  3.06170  4.45372  4.74287  2.20929  3.93298  0.89800  2.32758  4.42791  4.67617  4.14032  4.09048  3.81439  3.51778  2.33428  5.12795  4.00941     52 - -
          2.68618  4.42225  2.77519  2.73123  3.46354  2.40513  3.72494  3.29354  2.67741  2.69355  4.24690  2.90347  2.73739  3.18146  2.89801  2.37887  2.77519  2.98518  4.58477  3.61503
          0.02745  4.00497  4.72731  0.61958  0.77255  0.48576  0.95510
     53   0.83847  4.26255  3.60098  3.40036  4.18802  3.08316  4.40621  3.33365  3.42012  3.20897  4.22768  3.51524  3.83509  3.74946  3.66036  2.61244  2.89907  2.96505  5.60191  4.41743     53 - -
          2.68618  4.42225  2.77519  2.73123  3.46354  2.40513  3.72494  3.29354  2.67741  2.69355  4.24690  2.90347  2.73739  3.18146  2.89801  2.37887  2.77519  2.98518  4.58477  3.61503
          0.02745  4.00497  4.72731  0.61958  0.77255  0.48576  0.95510
     54   2.38443  4.30569  3.32611  3.14971  4.21044  3.03333  4.25507  3.75179  3.23245  3.46238  4.37846  3.35207  3.78343  3.57170  3.51323  0.90747  2.87479  3.25772  5.57264  4.29512     54 - -
          2.68618  4.42225  2.77519  2.73123  3.46354  2.40513  3.72494  3.29354  2.67741  2.69355  4.24690  2.90347  2.73739  3.18146  2.89801  2.37887  2.77519  2.98518  4.58477  3.61503
          0.02745  4.00497  4.72731  0.61958  0.77255  0.48576  0.95510
     55   3.01080  4.36402  4.62941  4.08662  2.57247  4.26869  4.62644  1.72452  3.97757  1.90094  3.18344  4.29342  4.56675  4.17186  4.14581  3.60844  3.25525  1.28878  5.10934  3.87036     55 - -
          2.68618  4.42225  2.77519  2.73123  3.46354  2.40513  3.72494  3.29354  2.67741  2.69355  4.24690  2.90347  2.73739  3.18146  2.89801  2.37887  2.77519  2.98518  4.58477  3.61503
          0.02745  4.00497  4.72731  0.61958  0.77255  0.48576  0.95510
     56   2.60178  4.81409  2.88402  2.44890  4.26104  2.95966  3.67160  3.69561  2.39455  3.26143  4.07011  2.35478  3.80050  2.81912  2.22535  2.16685  2.87833  3.31430  5.45057  4.12099     56 - -
          2.68618  4.42225  2.77519  2.73123  3.46354  2.40513  3.72494  3.29354  2.67741  2.69355  4.24690  2.90347  2.73739  3.18146  2.89801  2.37887  2.77519  2.98518  4.58477  3.61503
          0.02745  4.00497  4.72731  0.61958  0.77255  0.48576  0.95510
     57   2.40698  4.62660  2.94566  2.59091  3.96487  3.28317  2.00721  3.52648  2.58582  3.14873  4.00460  3.04053  3.82515  2.98802  2.96382  2.09924  2.89294  3.17378  5.29800  3.94037     57 - -
          2.68618  4.42225  2.77519  2.73123  3.46354  2.40513  3.72494  3.29354  2.67741  2.69355  4.24690  2.90347  2.73739  3.18146  2.89801  2.37887  2.77519  2.98518  4.58477  3.61503
          0.02745  4.00497  4.72731  0.61958  0.77255  0.48576  0.95510
     58   2.39974  4.94741  2.48417  2.31111  4.26073  3.31942  3.25076  3.70985  2.47608  3.27696  4.08370  2.50303  2.40129  2.79531  2.95870  2.64215  2.90296  3.34310  5.48176  4.10667     58 - -
          2.68618  4.42225  2.77519  2.73123  3.46354  2.40513  3.72494  3.29354  2.67741  2.69355  4.24690  2.90347  2.73739  3.18146  2.89801  2.37887  2.77519  2.98518  4.58477  3.61503
          0.02745  4.00497  4.72731  0.61958  0.77255  0.48576  0.95510
     59   2.59492  4.57427  3.13710  2.58674  3.03089  3.46511  3.30077  3.15109  2.52384  2.80100  3.31415  2.26700  3.85461  2.89150  2.72760  2.69563  2.82609  2.88296  5.02783  3.69079     59 - -
          2.68618  4.42225  2.77519  2.73123  3.46354  2.40513  3.72494  3.29354  2.67741  2.69355  4.24690  2.90347  2.73739  3.18146  2.89801  2.37887  2.77519  2.98518  4.58477  3.61503
          0.02745  4.00497  4.72731  0.61958  0.77255  0.48576  0.95510
     60   3.09639  4.41547  4.79070  4.29727  3.55669  4.43427  5.01314  1.23385  4.18252  2.05538  3.36361  4.51719  4.75036  4.44799  4.38113  3.82408  3.36408  1.24755  5.52752  4.32314     60 - -
          2.68618  4.42225  2.77519  2.73123  3.46354  2.40513  3.72494  3.29354  2.67741  2.69355  4.24690  2.90347  2.73739  3.18146  2.89801  2.37887  2.77519  2.98518  4.58477  3.61503
          0.02745  4.00497  4.72731  0.61958  0.77255  0.48576  0.95510
     61   3.10213  4.43666  4.75443  4.27025  3.51639  4.40381  4.98536  1.08974  4.14087  2.00510  3.33244  4.49261  4.73221  4.41276  4.33791  3.79993  3.37432  1.47093  5.49804  4.29217     61 - -
          2.68618  4.42225  2.77519  2.73123  3.46354  2.40513  3.72494  3.29354  2.67741  2.69355  4.24690  2.90347  2.73739  3.18146  2.89801  2.37887  2.77519  2.98518  4.58477  3.61503
          0.02745  4.00497  4.72731  0.61958  0.77255  0.48576  0.95510
     62   2.48002  4.85722  2.96705  2.46108  4.22092  3.11828  3.62904  3.63831  2.29794  3.20148  4.01383  2.95962  3.82152  2.35519  2.10360  2.35095  2.88578  3.28404  5.39264  4.07687     62 - -
          2.68618  4.42225  2.77519  2.73123  3.46354  2.40513  3.72494  3.29354  2.67741  2.69355  4.24690  2.90347  2.73739  3.18146  2.89801  2.37887  2.77519  2.98518  4.58477  3.61503
          0.02745  4.00497  4.72731  0.61958  0.77255  0.48576  0.95510
     63   3.39108  4.72376  4.45790  4.04833  1.73165  4.25354  3.55305  3.06819  3.90259  2.18071  3.69289  3.97871  4.56648  3.97106  4.01068  3.58915  3.61379  2.99306  3.74558  1.17246     63 - -
          2.68618  4.42225  2.77519  2.73123  3.46354  2.40513  3.72494  3.29354  2.67741  2.69355  4.24690  2.90347  2.73739  3.18146  2.89801  2.37887  2.77519  2.98518  4.58477  3.61503
          0.02745  4.00497  4.72731  0.61958  0.77255  0.48576  0.95510
     64   2.62956  4.69715  3.07927  2.53461  3.28590  3.46426  2.77515  3.31261  2.08932  2.92847  3.78184  2.82292  3.85363  2.84454  2.86621  2.69302  2.85799  3.02450  5.01461  2.99580     64 - -
          2.68618  4.42225  2.77519  2.73123  3.46354  2.40513  3.72494  3.29354  2.67741  2.69355  4.24690  2.90347  2.73739  3.18146  2.89801  2.37887  2.77519  2.98518  4.58477  3.61503
          0.02745  4.00497  4.72731  0.61958  0.77255  0.48576  0.95510
     65   2.94563  5.47018  1.86006  1.20584  4.76271  3.24015  3.77535  4.26922  2.77214  3.78731  4.64427  2.71416  3.85487  2.94313  3.34672  2.83891  3.23284  3.85501  5.93748  4.45598     65 - -
          2.68618  4.42225  2.77519  2.73123  3.46354  2.40513  3.72494  3.29354  2.67741  2.69355  4.24690  2.90347  2.73739  3.18146  2.89801  2.37887  2.77519  2.98518  4.58477  3.61503
          0.02745  4.00497  4.72731  0.61958  0.77255  0.48576  0.95510
     66   1.23942  4.14413  3.51646  3.19000  4.20813  2.96337  4.21430  3.52112  3.20023  3.28404  4.13325  3.32888  3.70168  3.49677  3.50310  1.97424  2.35939  3.03820  5.57769  4.37197     66 - -
          2.68618  4.42225  2.77519  2.73123  3.46354  2.40513  3.72494  3.29354  2.67741  2.69355  4.24690  2.90347  2.73739  3.18146  2.89801  2.37887  2.77519  2.98518  4.58477  3.61503
          0.02745  4.00497  4.72731  0.61958  0.77255  0.48576  0.95510
     67   2.86570  4.46139  3.92754  3.57755  1.22114  3.69446  3.83205  2.90197  3.50756  2.48058  3.63427  3.71515  4.20954  3.74186  3.71196  2.67722  3.19357  2.74965  4.24746  2.62972     67 - -
          2.68618  4.42225  2.77519  2.73123  3.46354  2.40513  3.72494  3.29354  2.67741  2.69355  4.24690  2.90347  2.73739  3.18146  2.89801  2.37887  2.77519  2.98518  4.58477  3.61503
          0.02745  4.00497  4.72731  0.61958  0.77255  0.48576  0.95510
     68   2.71717  3.50051  4.27553  3.69100  3.11516  3.86649  4.17500  1.92070  3.55647  1.60137  2.78230  3.87800  4.20541  3.75336  3.70823  3.16687  2.94886  2.14800  4.76386  3.16260     68 - -
          2.68618  4.42225  2.77519  2.73123  3.46354  2.40513  3.72494  3.29354  2.67741  2.69355  4.24690  2.90347  2.73739  3.18146  2.89801  2.37887  2.77519  2.98518  4.58477  3.61503
          0.02745  4.00497  4.72731  0.61958  0.77255  0.48576  0.95510
     69   2.75647  5.15946  1.71994  1.81912  4.43076  3.30037  3.67888  3.29179  2.55428  3.43208  4.25781  2.78376  3.81659  2.82607  3.07083  2.71038  3.01341  3.48254  5.63935  4.21963     69 - -
          2.68612  4.42229  2.77524  2.73104  3.46358  2.40517  3.72499  3.29358  2.67745  2.69359  4.24656  2.90338  2.73744  3.18139  2.89805  2.37886  2.77524  2.98523  4.58481  3.61507
          0.18932  1.81016  4.72731  0.66353  0.72367  0.48576  0.95510
     70   2.42724  4.50858  2.89998  2.60781  4.31902  2.07703  3.89098  3.76163  2.77544  3.37456  4.18780  2.23467  3.74211  3.08007  3.20205  2.02895  2.59871  3.29166  5.58895  4.28131     72 - -
          2.68618  4.42225  2.77519  2.73123  3.46354  2.40513  3.72494  3.29354  2.67741  2.69355  4.24690  2.90347  2.73739  3.18146  2.89801  2.37887  2.77519  2.98518  4.58477  3.61503
          0.02745  4.00497  4.72731  0.61958  0.77255  0.48576  0.95510
     71   2.66997  5.09983  2.34016  2.26177  4.41564  2.79013  3.60683  3.88180  2.38532  3.39598  4.17621  2.34075  3.78569  2.47676  2.49439  2.63308  2.91175  3.48130  5.55793  4.15900     73 - -
          2.68618  4.42225  2.77519  2.73123  3.46354  2.40513  3.72494  3.29354  2.67741  2.69355  4.24690  2.90347  2.73739  3.18146  2.89801  2.37887  2.77519  2.98518  4.58477  3.61503
          0.02745  4.00497  4.72731  0.61958  0.77255  0.48576  0.95510
     72   2.49677  3.90937  3.03717  2.47616  4.06918  3.41211  3.61960  3.47653  2.03345  3.07068  3.89023  2.75647  3.81584  2.77150  2.31609  2.42410  2.84210  3.14974  5.29673  3.98554     74 - -
          2.68618  4.42225  2.77519  2.73123  3.46354  2.40513  3.72494  3.29354  2.67741  2.69355  4.24690  2.90347  2.73739  3.18146  2.89801  2.37887  2.77519  2.98518  4.58477  3.61503
          0.02745  4.00497  4.72731  0.61958  0.77255  0.48576  0.95510
     73   3.30632  4.73026  4.40173  4.04385  3.19047  4.14935  4.65813  2.40353  3.81029  0.72776  3.17505  4.30642  4.56300  4.14683  3.96401  3.73815  3.59515  2.47494  5.11611  3.86946     75 - -
          2.68618  4.42225  2.77519  2.73123  3.46354  2.40513  3.72494  3.29354  2.67741  2.69355  4.24690  2.90347  2.73739  3.18146  2.89801  2.37887  2.77519  2.98518  4.58477  3.61503
          0.02745  4.00497  4.72731  0.61958  0.77255  0.48576  0.95510
     74   2.64833  1.77655  4.21983  3.71000  2.86995  3.65031  4.26677  2.30667  3.57861  2.20934  3.33972  3.84076  4.15473  3.81986  3.77047  3.02411  2.97042  2.00082  4.91606  3.61866     76 - -
          2.68618  4.42225  2.77519  2.73123  3.46354  2.40513  3.72494  3.29354  2.67741  2.69355  4.24690  2.90347  2.73739  3.18146  2.89801  2.37887  2.77519  2.98518  4.58477  3.61503
          0.02745  4.00497  4.72731  0.61958  0.77255  0.48576  0.95510
     75   3.13505  4.51931  4.52021  4.14242  3.46622  4.20660  4.84744  0.92749  3.97308  2.02710  3.38294  4.36939  4.62667  4.30882  4.15471  3.71619  3.43253  1.85813  5.38322  4.13178     77 - -
          2.68618  4.42225  2.77519  2.73123  3.46354  2.40513  3.72494  3.29354  2.67741  2.69355  4.24690  2.90347  2.73739  3.18146  2.89801  2.37887  2.77519  2.98518  4.58477  3.61503
          0.02745  4.00497  4.72731  0.61958  0.77255  0.48576  0.95510
     76   3.05322  4.40912  4.67739  4.19405  3.56641  4.32849  4.93317  1.58328  4.06948  2.09690  3.39352  4.41800  4.68492  4.35880  4.28218  3.72176  3.33190  1.01313  5.50599  4.28175     78 - -
          2.68618  4.42225  2.77519  2.73123  3.46354  2.40513  3.72494  3.29354  2.67741  2.69355  4.24690  2.90347  2.73739  3.18146  2.89801  2.37887  2.77519  2.98518  4.58477  3.61503
          0.02745  4.00497  4.72731  0.61958  0.77255  0.48576  0.95510
     77   2.51417  4.25242  3.57840  3.08376  3.54028  3.41177  3.97605  2.75110  2.97178  2.51888  2.02041  3.39591  3.92458  3.31804  3.27266  2.52659  2.24031  2.52934  5.03453  3.80775     79 - -
          2.68618  4.42225  2.77519  2.73123  3.46354  2.40513  3.72494  3.29354  2.67741  2.69355  4.24690  2.90347  2.73739  3.18146  2.89801  2.37887  2.77519  2.98518  4.58477  3.61503
          0.02745  4.00497  4.72731  0.61958  0.77255  0.48576  0.95510
     78   3.07130  5.20439  2.55055  0.85071  4.56800  3.36311  3.96362  4.04845  2.86120  3.64505  4.61502  3.01510  3.97452  3.17764  3.28246  3.04128  3.37712  3.71929  5.71463  4.43903     80 - -
          2.68618  4.42225  2.77519  2.73123  3.46354  2.40513  3.72494  3.29354  2.67741  2.69355  4.24690  2.90347  2.73739  3.18146  2.89801  2.37887  2.77519  2.98518  4.58477  3.61503
          0.02745  4.00497  4.72731  0.61958  0.77255  0.48576  0.95510
     79   3.37646  4.73740  4.38298  3.96950  1.90572  4.22733  3.55815  3.07082  3.82207  2.21819  3.70872  3.94437  4.54875  3.92705  3.95589  3.56345  3.60234  2.99243  3.76609  1.09475     81 - -
          2.68618  4.42225  2.77519  2.73123  3.46354  2.40513  3.72494  3.29354  2.67741  2.69355  4.24690  2.90347  2.73739  3.18146  2.89801  2.37887  2.77519  2.98518  4.58477  3.61503
          0.02745  4.00497  4.72731  0.61958  0.77255  0.48576  0.95510
     80   1.23289  2.68355  3.87921  3.48293  3.98545  2.98233  4.29955  3.24314  3.39639  3.06617  3.94629  3.47421  3.72209  3.66429  3.63378  2.17434  2.67591  2.83134  5.41883  4.23694     82 - -
          2.68618  4.42225  2.77519  2.73123  3.46354  2.40513  3.72494  3.29354  2.67741  2.69355  4.24690  2.90347  2.73739  3.18146  2.89801  2.37887  2.77519  2.98518  4.58477  3.61503
          0.02745  4.00497  4.72731  0.61958  0.77255  0.48576  0.95510
     81   2.49854  5.07756  2.45992  2.06283  4.38829  2.82468  3.58867  3.85304  2.24123  3.36679  4.13992  2.67082  3.77575  2.70730  2.50748  2.60961  2.88067  3.45208  5.52885  4.13163     83 - -
          2.68618  4.42225  2.77519  2.73123  3.46354  2.40513  3.72494  3.29354  2.67741  2.69355  4.24690  2.90347  2.73739  3.18146  2.89801  2.37887  2.77519  2.98518  4.58477  3.61503
          0.02745  4.00497  4.72731  0.61958  0.77255  0.48576  0.95510
     82   2.58405  4.75457  2.55674  2.42248  3.95034  3.13717  3.29201  3.39920  2.42974  2.65810  3.83198  2.50750  3.80063  2.77891  2.88627  2.62389  2.81691  3.08469  4.10181  3.89690     84 - -
          2.68618  4.42225  2.77519  2.73123  3.46354  2.40513  3.72494  3.29354  2.67741  2.69355  4.24690  2.90347  2.73739  3.18146  2.89801  2.37887  2.77519  2.98518  4.58477  3.61503
          0.02745  4.00497  4.72731  0.61958  0.77255  0.48576  0.95510
     83   2.83730  4.59794  3.53807  3.45514  4.59188  0.55109  4.56583  4.22516  3.65433  3.86224  4.84020  3.70259  3.99326  3.96814  3.87439  3.01327  3.32886  3.72792  5.65052  4.69879     85 - -
          2.68618  4.42225  2.77519  2.73123  3.46354  2.40513  3.72494  3.29354  2.67741  2.69355  4.24690  2.90347  2.73739  3.18146  2.89801  2.37887  2.77519  2.98518  4.58477  3.61503
          0.02745  4.00497  4.72731  0.61958  0.77255  0.48576  0.95510
     84   3.13640  5.27955  0.74512  2.42634  4.67542  3.31504  4.05403  4.29470  3.16421  3.88012  4.86276  2.98873  3.97737  3.29457  3.69714  3.08495  3.47837  3.92033  5.81787  4.52857     86 - -
          2.68618  4.42225  2.77519  2.73123  3.46354  2.40513  3.72494  3.29354  2.67741  2.69355  4.24690  2.90347  2.73739  3.18146  2.89801  2.37887  2.77519  2.98518  4.58477  3.61503
          0.02745  4.00497  4.72731  0.61958  0.77255  0.48576  0.95510
     85   3.28087  4.65345  4.67967  4.17338  3.10991  4.44832  4.77465  1.96810  3.96073  0.88195  2.96876  4.44794  4.70133  4.19732  4.12221  3.83484  3.52531  2.19018  5.16253  3.98276     87 - -
          2.68618  4.42225  2.77519  2.73123  3.46354  2.40513  3.72494  3.29354  2.67741  2.69355  4.24690  2.90347  2.73739  3.18146  2.89801  2.37887  2.77519  2.98518  4.58477  3.61503
          0.02745  4.00497  4.72731  0.61958  0.77255  0.48576  0.95510
     86   2.07976  4.21230  3.53522  2.97431  2.74465  3.20961  3.82693  2.70435  2.91528  2.43043  3.05182  3.34139  3.92971  3.20728  3.23834  2.62535  2.78530  2.48617  4.80195  3.29954     88 - -
          2.68618  4.42225  2.77519  2.73123  3.46354  2.40513  3.72494  3.29354  2.67741  2.69355  4.24690  2.90347  2.73739  3.18146  2.89801  2.37887  2.77519  2.98518  4.58477  3.61503
          0.02745  4.00497  4.72731  0.61958  0.77255  0.48576  0.95510
     87   2.35890  4.90118  2.91213  2.27404  4.17788  3.39539  3.26159  3.60758  2.12686  3.16924  3.49292  2.72496  3.79169  2.40607  2.75356  2.61488  2.83800  3.25582  5.36911  4.02192     89 - -
          2.68618  4.42225  2.77519  2.73123  3.46354  2.40513  3.72494  3.29354  2.67741  2.69355  4.24690  2.90347  2.73739  3.18146  2.89801  2.37887  2.77519  2.98518  4.58477  3.61503
          0.02745  4.00497  4.72731  0.61958  0.77255  0.48576  0.95510
     88   2.32644  4.59170  3.23154  2.68151  3.82717  3.48999  3.73522  3.03846  1.86759  2.44160  3.70957  3.13778  3.90165  2.93925  2.82681  2.75790  2.88412  2.60911  5.18262  3.91324     90 - -
          2.68618  4.42225  2.77519  2.73123  3.46354  2.40513  3.72494  3.29354  2.67741  2.69355  4.24690  2.90347  2.73739  3.18146  2.89801  2.37887  2.77519  2.98518  4.58477  3.61503
          0.02745  4.00497  4.72731  0.61958  0.77255  0.48576  0.95510
     89   3.16220  4.47456  4.81195  4.28506  3.37738  4.49904  4.94439  1.19373  4.15361  1.61091  3.18380  4.52924  4.75446  4.37605  4.33200  3.86672  3.40985  1.64113  5.38742  4.22455     91 - -
          2.68618  4.42225  2.77519  2.73123  3.46354  2.40513  3.72494  3.29354  2.67741  2.69355  4.24690  2.90347  2.73739  3.18146  2.89801  2.37887  2.77519  2.98518  4.58477  3.61503
          0.02745  4.00497  4.72731  0.61958  0.77255  0.48576  0.95510
     90   2.66237  4.89059  2.99506  2.32014  4.17366  3.43811  3.59811  3.58360  1.88349  3.15015  3.96431  2.95623  3.83115  2.56796  2.49189  2.51830  2.88451  2.72182  5.34803  4.03343     92 - -
          2.68618  4.42225  2.77519  2.73123  3.46354  2.40513  3.72494  3.29354  2.67741  2.69355  4.24690  2.90347  2.73739  3.18146  2.89801  2.37887  2.77519  2.98518  4.58477  3.61503
          0.02745  4.00497  4.72731  0.61958  0.77255  0.48576  0.95510
     91   2.72126  5.14093  2.22413  2.11151  4.46405  3.36154  3.60842  3.91866  2.19688  3.42045  4.20973  2.83768  3.81318  2.73297  2.02097  2.68022  2.95540  3.52427  5.56585  4.18744     93 - -
          2.68618  4.42225  2.77519  2.73123  3.46354  2.40513  3.72494  3.29354  2.67741  2.69355  4.24690  2.90347  2.73739  3.18146  2.89801  2.37887  2.77519  2.98518  4.58477  3.61503
          0.02745  4.00497  4.72731  0.61958  0.77255  0.48576  0.95510
     92   2.60741  3.59311  3.22360  2.65229  3.63353  3.49259  3.09123  3.09412  2.50602  2.75559  3.62441  3.11262  3.87544  2.73676  2.40284  2.72892  2.83472  2.83572  5.00990  2.82713     94 - -
          2.68618  4.42225  2.77519  2.73123  3.46354  2.40513  3.72494  3.29354  2.67741  2.69355  4.24690  2.90347  2.73739  3.18146  2.89801  2.37887  2.77519  2.98518  4.58477  3.61503
          0.02745  4.00497  4.72731  0.61958  0.77255  0.48576  0.95510
     93   2.37237  4.87836  3.03616  2.47813  4.17298  3.44765  3.60414  3.57477  1.94191  3.14392  3.96392  2.97731  3.84125  2.26734  2.45957  2.69251  2.89423  2.95082  5.34273  4.03800     95 - -
          2.68618  4.42225  2.77519  2.73123  3.46354  2.40513  3.72494  3.29354  2.67741  2.69355  4.24690  2.90347  2.73739  3.18146  2.89801  2.37887  2.77519  2.98518  4.58477  3.61503
          0.02745  4.00497  4.72731  0.61958  0.77255  0.48576  0.95510
     94   2.54266  4.97242  2.97429  2.48488  4.33017  3.44464  3.62114  3.72585  1.66831  3.26759  4.09207  2.97950  3.86650  2.24662  2.53280  2.74479  2.73214  3.37947  5.43300  4.13616     96 - -
          2.68618  4.42225  2.77519  2.73123  3.46354  2.40513  3.72494  3.29354  2.67741  2.69355  4.24690  2.90347  2.73739  3.18146  2.89801  2.37887  2.77519  2.98518  4.58477  3.61503
          0.02745  4.00497  4.72731  0.61958  0.77255  0.48576  0.95510
     95   2.84617  5.02376  3.27669  2.62976  4.37359  3.57226  3.59197  3.74907  1.62147  3.25550  3.47737  3.08543  3.93593  2.52015  1.81743  2.85404  3.03659  3.42604  5.38501  4.14606     97 - -
          2.68618  4.42225  2.77519  2.73123  3.46354  2.40513  3.72494  3.29354  2.67741  2.69355  4.24690  2.90347  2.73739  3.18146  2.89801  2.37887  2.77519  2.98518  4.58477  3.61503
          0.02745  4.00497  4.72731  0.61958  0.77255  0.48576  0.95510
     96   2.73753  4.98858  2.94905  2.47063  4.35863  2.72771  3.61975  3.77381  2.07701  3.30037  4.11674  2.52194  3.86091  2.75598  1.88941  2.73796  2.96759  3.41562  5.44993  4.14756     98 - -
          2.68618  4.42225  2.77519  2.73123  3.46354  2.40513  3.72494  3.29354  2.67741  2.69355  4.24690  2.90347  2.73739  3.18146  2.89801  2.37887  2.77519  2.98518  4.58477  3.61503
          0.02745  4.00497  4.72731  0.61958  0.77255  0.48576  0.95510
     97   2.64511  4.83677  3.04100  2.22505  4.10072  3.44618  3.60103  3.50501  2.17013  3.08682  3.22047  2.97270  3.83106  2.61413  2.16769  2.67333  2.86651  2.99820  5.30358  3.99485     99 - -
          2.68618  4.42225  2.77519  2.73123  3.46354  2.40513  3.72494  3.29354  2.67741  2.69355  4.24690  2.90347  2.73739  3.18146  2.89801  2.37887  2.77519  2.98518  4.58477  3.61503
          0.02745  4.00497  4.72731  0.61958  0.77255  0.48576  0.95510
     98   2.57428  4.47281  3.21245  2.65097  3.25583  3.48077  3.33914  3.01979  2.59800  2.38664  3.56485  3.11374  2.95489  2.75904  2.81335  2.70984  2.80482  2.76711  4.98327  3.30696    100 - -
          2.68618  4.42225  2.77519  2.73123  3.46354  2.40513  3.72494  3.29354  2.67741  2.69355  4.24690  2.90347  2.73739  3.18146  2.89801  2.37887  2.77519  2.98518  4.58477  3.61503
          0.02745  4.00497  4.72731  0.61958  0.77255  0.48576  0.95510
     99   3.12929  4.48678  4.70452  4.12915  2.10361  4.33281  4.56737  2.05680  4.00321  1.34529  2.10667  4.34200  4.56163  4.10509  4.11666  3.65600  3.34892  2.31754  4.93116  3.76577    101 - -
          2.68618  4.42225  2.77519  2.73123  3.46354  2.40513  3.72494  3.29354  2.67741  2.69355  4.24690  2.90347  2.73739  3.18146  2.89801  2.37887  2.77519  2.98518  4.58477  3.61503
          0.02745  4.00497  4.72731  0.61958  0.77255  0.48576  0.95510
    100   2.51855  5.02230  2.38717  2.28140  4.32433  3.33746  3.24165  3.78142  2.26740  3.31577  4.09755  2.65155  2.90063  2.72338  2.87723  2.37059  2.87136  3.39469  5.49597  4.10634    102 - -
          2.68618  4.42225  2.77519  2.73123  3.46354  2.40513  3.72494  3.29354  2.67741  2.69355  4.24690  2.90347  2.73739  3.18146  2.89801  2.37887  2.77519  2.98518  4.58477  3.61503
          0.02745  4.00497  4.72731  0.61958  0.77255  0.48576  0.95510
    101   3.07130  5.20439  2.55055  0.85071  4.56800  3.36311  3.96362  4.04845  2.86120  3.64505  4.61502  3.01510  3.97452  3.17764  3.28246  3.04128  3.37712  3.71929  5.71463  4.43903    103 - -
          2.68618  4.42225  2.77519  2.73123  3.46354  2.40513  3.72494  3.29354  2.67741  2.69355  4.24690  2.90347  2.73739  3.18146  2.89801  2.37887  2.77519  2.98518  4.58477  3.61503
          0.02745  4.00497  4.72731  0.61958  0.77255  0.48576  0.95510
    102   2.50672  5.15314  2.07817  2.01878  4.46499  3.32292  3.60513  3.93961  2.29619  3.44080  4.21540  2.64678  3.78314  2.57864  2.66373  2.63436  2.92312  3.52826  5.59469  4.18187    104 - -
          2.68618  4.42225  2.77519  2.73123  3.46354  2.40513  3.72494  3.29354  2.67741  2.69355  4.24690  2.90347  2.73739  3.18146  2.89801  2.37887  2.77519  2.98518  4.58477  3.61503
          0.02745  4.00497  4.72731  0.61958  0.77255  0.48576  0.95510
    103   2.57968  4.84736  2.54491  2.29166  4.10761  3.38660  3.58734  3.53425  2.26008  3.11391  3.52040  2.90020  3.78081  2.58451  2.67830  2.59446  2.65806  2.79425  5.33344  3.98425    105 - -
          2.68618  4.42225  2.77519  2.73123  3.46354  2.40513  3.72494  3.29354  2.67741  2.69355  4.24690  2.90347  2.73739  3.18146  2.89801  2.37887  2.77519  2.98518  4.58477  3.61503
          0.02745  4.00497  4.72731  0.61958  0.77255  0.48576  0.95510
    104   3.13505  4.51931  4.52021  4.14242  3.46622  4.20660  4.84744  0.92749  3.97308  2.02710  3.38294  4.36939  4.62667  4.30882  4.15471  3.71619  3.43253  1.85813  5.38322  4.13178    106 - -
          2.68618  4.42225  2.77519  2.73123  3.46354  2.40513  3.72494  3.29354  2.67741  2.69355  4.24690  2.90347  2.73739  3.18146  2.89801  2.37887  2.77519  2.98518  4.58477  3.61503
          0.02745  4.00497  4.72731  0.61958  0.77255  0.48576  0.95510
    105   3.56423  4.89029  4.29926  4.03923  2.81330  3.88319  4.07175  3.59510  3.75940  2.96641  4.22252  4.16192  4.41233  4.14016  3.86391  3.76659  3.87169  3.48907  0.65575  2.80873    107 - -
          2.68618  4.42225  2.77519  2.73123  3.46354  2.40513  3.72494  3.29354  2.67741  2.69355  4.24690  2.90347  2.73739  3.18146  2.89801  2.37887  2.77519  2.98518  4.58477  3.61503
          0.02745  4.00497  4.72731  0.61958  0.77255  0.48576  0.95510
    106   2.60953  4.83933  2.95031  2.42395  4.14530  3.10364  3.61100  3.56523  2.21985  3.14168  3.95010  2.53428  3.80350  2.75302  2.32478  2.36146  2.84764  2.94835  5.35181  4.02207    108 - -
          2.68618  4.42225  2.77519  2.73123  3.46354  2.40513  3.72494  3.29354  2.67741  2.69355  4.24690  2.90347  2.73739  3.18146  2.89801  2.37887  2.77519  2.98518  4.58477  3.61503
          0.02745  4.00497  4.72731  0.61958  0.77255  0.48576  0.95510
    107   3.13500  4.52761  4.34411  3.86902  1.92903  4.10470  3.68953  2.35103  3.73742  2.29101  3.47665  3.91525  4.43099  3.86387  3.88061  3.42288  3.36248  2.69656  3.95587  1.40002    109 - -
          2.68618  4.42225  2.77519  2.73123  3.46354  2.40513  3.72494  3.29354  2.67741  2.69355  4.24690  2.90347  2.73739  3.18146  2.89801  2.37887  2.77519  2.98518  4.58477  3.61503
          0.02745  4.00497  4.72731  0.61958  0.77255  0.48576  0.95510
    108   2.63899  4.35367  4.32366  3.75844  1.99767  4.04121  4.28576  2.30567  3.63873  1.47708  2.69232  3.99881  4.35078  3.83103  3.82089  3.34823  3.14590  2.29333  4.81502  3.57195    110 - -
          2.68618  4.42225  2.77519  2.73123  3.46354  2.40513  3.72494  3.29354  2.67741  2.69355  4.24690  2.90347  2.73739  3.18146  2.89801  2.37887  2.77519  2.98518  4.58477  3.61503
          0.02745  4.00497  4.72731  0.61958  0.77255  0.48576  0.95510
    109   2.60440  4.31699  4.28855  3.75643  3.44272  4.03872  4.48705  1.37930  3.63065  1.86466  3.30780  4.02419  4.40558  3.91863  3.86440  3.37354  2.87974  1.83297  5.20085  4.00790    111 - -
          2.68618  4.42225  2.77519  2.73123  3.46354  2.40513  3.72494  3.29354  2.67741  2.69355  4.24690  2.90347  2.73739  3.18146  2.89801  2.37887  2.77519  2.98518  4.58477  3.61503
          0.02745  4.00497  4.72731  0.61958  0.77255  0.48576  0.95510
    110   2.99157  4.97778  2.99612  2.75461  4.16354  3.45700  3.91350  3.81624  2.56662  3.30525  4.33103  3.21489  4.01341  1.01569  2.84749  3.03449  3.28921  3.53817  5.41283  4.11600    112 - -
          2.68618  4.42225  2.77519  2.73123  3.46354  2.40513  3.72494  3.29354  2.67741  2.69355  4.24690  2.90347  2.73739  3.18146  2.89801  2.37887  2.77519  2.98518  4.58477  3.61503
          0.02745  4.00497  4.72731  0.61958  0.77255  0.48576  0.95510
    111   2.91329  4.31777  4.41769  3.86067  3.33372  4.12102  4.51202  1.46692  3.74340  1.95260  2.42001  4.10971  4.44404  3.98017  3.94648  3.44369  2.82911  1.77685  5.12871  3.96391    113 - -
          2.68618  4.42225  2.77519  2.73123  3.46354  2.40513  3.72494  3.29354  2.67741  2.69355  4.24690  2.90347  2.73739  3.18146  2.89801  2.37887  2.77519  2.98518  4.58477  3.61503
          0.02745  4.00497  4.72731  0.61958  0.77255  0.48576  0.95510
    112   2.79530  2.74745  4.38794  3.84057  3.33052  3.93731  4.42640  2.05137  3.70344  1.62725  3.24224  4.02468  4.33207  3.94184  3.88516  3.28035  3.06538  1.59865  5.05123  3.85649    114 - -
          2.68618  4.42225  2.77519  2.73123  3.46354  2.40513  3.72494  3.29354  2.67741  2.69355  4.24690  2.90347  2.73739  3.18146  2.89801  2.37887  2.77519  2.98518  4.58477  3.61503
          0.02745  4.00497  4.72731  0.61958  0.77255  0.48576  0.95510
    113   2.60775  4.82395  2.99179  2.11417  4.07887  3.41891  3.59580  3.49477  2.10455  2.87136  3.49653  2.94203  3.80649  2.59272  2.59307  2.63328  2.83389  3.16668  5.30230  3.55085    115 - -
          2.68618  4.42225  2.77519  2.73123  3.46354  2.40513  3.72494  3.29354  2.67741  2.69355  4.24690  2.90347  2.73739  3.18146  2.89801  2.37887  2.77519  2.98518  4.58477  3.61503
          0.02745  4.00497  4.72731  0.61958  0.77255  0.48576  0.95510
    114   2.06361  4.26191  3.27768  3.13033  4.40795  1.06781  4.30003  3.79624  3.30483  3.53304  4.41021  3.32480  3.74846  3.59410  3.59757  2.50418  2.83241  3.26088  5.72238  4.52791    116 - -
          2.68618  4.42225  2.77519  2.73123  3.46354  2.40513  3.72494  3.29354  2.67741  2.69355  4.24690  2.90347  2.73739  3.18146  2.89801  2.37887  2.77519  2.98518  4.58477  3.61503
          0.02745  4.00497  4.72731  0.61958  0.77255  0.48576  0.95510
    115   3.27960  4.65912  4.65944  4.15886  3.10510  4.43212  4.75959  2.00585  3.93895  0.87104  2.97231  4.43302  4.69323  4.18486  4.10167  3.82283  3.52635  2.20780  5.15316  3.96401    117 - -
          2.68618  4.42225  2.77519  2.73123  3.46354  2.40513  3.72494  3.29354  2.67741  2.69355  4.24690  2.90347  2.73739  3.18146  2.89801  2.37887  2.77519  2.98518  4.58477  3.61503
          0.02745  4.00497  4.72731  0.61958  0.77255  0.48576  0.95510
    116   2.99548  5.18586  3.35310  2.70512  4.62674  3.63682  3.59034  3.98074  1.41203  3.41480  4.26204  3.13562  3.99910  2.30114  1.77125  2.97760  3.16385  3.64600  5.46502  4.27075    118 - -
          2.68618  4.42225  2.77519  2.73123  3.46354  2.40513  3.72494  3.29354  2.67741  2.69355  4.24690  2.90347  2.73739  3.18146  2.89801  2.37887  2.77519  2.98518  4.58477  3.61503
          0.02745  4.00497  4.72731  0.61958  0.77255  0.48576  0.95510
    117   1.64720  4.17319  3.59797  3.16972  3.88196  3.13327  4.12205  3.03023  3.13032  2.91378  3.82278  3.37406  3.79248  3.43270  3.44121  1.98124  2.74309  2.04599  5.32099  4.10143    119 - -
          2.68618  4.42225  2.77519  2.73123  3.46354  2.40513  3.72494  3.29354  2.67741  2.69355  4.24690  2.90347  2.73739  3.18146  2.89801  2.37887  2.77519  2.98518  4.58477  3.61503
          0.02745  4.00497  4.72731  0.61958  0.77255  0.48576  0.95510
    118   3.30632  4.73026  4.40173  4.04385  3.19047  4.14935  4.65813  2.40353  3.81029  0.72776  3.17505  4.30642  4.56300  4.14683  3.96401  3.73815  3.59515  2.47494  5.11611  3.86946    120 - -
          2.68618  4.42225  2.77519  2.73123  3.46354  2.40513  3.72494  3.29354  2.67741  2.69355  4.24690  2.90347  2.73739  3.18146  2.89801  2.37887  2.77519  2.98518  4.58477  3.61503
          0.02745  4.00497  4.72731  0.61958  0.77255  0.48576  0.95510
    119   3.14910  4.94021  3.26365  3.03855  3.38421  3.56528  0.89117  3.87249  2.87829  3.34909  4.40369  3.44186  4.12594  3.40697  3.13522  3.21906  3.45765  3.60518  4.84718  3.33168    121 - -
          2.68618  4.42225  2.77519  2.73123  3.46354  2.40513  3.72494  3.29354  2.67741  2.69355  4.24690  2.90347  2.73739  3.18146  2.89801  2.37887  2.77519  2.98518  4.58477  3.61503
          0.02745  4.00497  4.72731  0.61958  0.77255  0.48576  0.95510
    120   2.52334  5.20557  2.04398  1.96586  4.51083  3.30142  3.62936  3.99255  2.31575  3.49388  4.27554  2.56412  3.78950  2.56545  2.97655  2.47893  2.96390  3.57817  5.65188  4.22293    122 - -
          2.68618  4.42225  2.77519  2.73123  3.46354  2.40513  3.72494  3.29354  2.67741  2.69355  4.24690  2.90347  2.73739  3.18146  2.89801  2.37887  2.77519  2.98518  4.58477  3.61503
          0.02745  4.00497  4.72731  0.61958  0.77255  0.48576  0.95510
    121   2.42346  3.69366  3.42856  2.86007  3.43705  3.52189  3.78593  2.78186  2.78592  2.28280  2.80940  3.02194  3.90893  3.10989  2.70635  2.77234  2.62440  2.55556  4.87791  3.64334    123 - -
          2.68618  4.42225  2.77519  2.73123  3.46354  2.40513  3.72494  3.29354  2.67741  2.69355  4.24690  2.90347  2.73739  3.18146  2.89801  2.37887  2.77519  2.98518  4.58477  3.61503
          0.02745  4.00497  4.72731  0.61958  0.77255  0.48576  0.95510
    122   2.73876  5.02656  2.89683  2.43705  4.39426  2.78830  3.61459  3.81633  1.69124  3.33299  4.14321  2.49655  3.85326  2.74682  2.39039  2.72909  2.96833  3.44925  5.47615  4.16141    124 - -
          2.68618  4.42225  2.77519  2.73123  3.46354  2.40513  3.72494  3.29354  2.67741  2.69355  4.24690  2.90347  2.73739  3.18146  2.89801  2.37887  2.77519  2.98518  4.58477  3.61503
          0.02745  4.00497  4.72731  0.61958  0.77255  0.48576  0.95510
    123   3.10063  4.42426  4.78155  4.29085  3.53984  4.42708  5.00583  1.15168  4.17115  2.03222  3.34895  4.51186  4.74598  4.43749  4.36864  3.81896  3.36954  1.35623  5.51691  4.31361    125 - -
          2.68618  4.42225  2.77519  2.73123  3.46354  2.40513  3.72494  3.29354  2.67741  2.69355  4.24690  2.90347  2.73739  3.18146  2.89801  2.37887  2.77519  2.98518  4.58477  3.61503
          0.02745  4.00497  4.72731  0.61958  0.77255  0.48576  0.95510
    124   2.84803  4.27319  4.31925  3.74614  2.78852  3.99108  4.22462  2.13599  3.62724  1.42353  3.04609  3.96038  4.30608  3.81288  3.79586  3.29257  3.07681  1.96204  4.75505  2.92049    126 - -
          2.68618  4.42225  2.77519  2.73123  3.46354  2.40513  3.72494  3.29354  2.67741  2.69355  4.24690  2.90347  2.73739  3.18146  2.89801  2.37887  2.77519  2.98518  4.58477  3.61503
          0.02745  4.00497  4.72731  0.61958  0.77255  0.48576  0.95510
    125   3.14910  4.94021  3.26365  3.03855  3.38421  3.56528  0.89117  3.87249  2.87829  3.34909  4.40369  3.44186  4.12594  3.40697  3.13522  3.21906  3.45765  3.60518  4.84718  3.33168    127 - -
          2.68618  4.42225  2.77519  2.73123  3.46354  2.40513  3.72494  3.29354  2.67741  2.69355  4.24690  2.90347  2.73739  3.18146  2.89801  2.37887  2.77519  2.98518  4.58477  3.61503
          0.02745  4.00497  4.72731  0.61958  0.77255  0.48576  0.95510
    126   3.15949  4.98620  3.66411  3.14961  4.37455  3.61997  3.92728  3.92680  2.30050  3.41873  4.41688  3.49849  4.11739  3.14227  0.79378  3.23814  3.41724  3.64538  5.40468  4.27464    128 - -
          2.68618  4.42225  2.77519  2.73123  3.46354  2.40513  3.72494  3.29354  2.67741  2.69355  4.24690  2.90347  2.73739  3.18146  2.89801  2.37887  2.77519  2.98518  4.58477  3.61503
          0.02745  4.00497  4.72731  0.61958  0.77255  0.48576  0.95510
    127   3.13640  5.27955  0.74512  2.42634  4.67542  3.31504  4.05403  4.29470  3.16421  3.88012  4.86276  2.98873  3.97737  3.29457  3.69714  3.08495  3.47837  3.92033  5.81787  4.52857    129 - -
          2.68618  4.42225  2.77519  2.73123  3.46354  2.40513  3.72494  3.29354  2.67741  2.69355  4.24690  2.90347  2.73739  3.18146  2.89801  2.37887  2.77519  2.98518  4.58477  3.61503
          0.02745  4.00497  4.72731  0.61958  0.77255  0.48576  0.95510
    128   3.23692  4.56343  4.79494  4.27050  3.20997  4.50823  4.87387  1.43826  4.10237  1.18333  3.03483  4.52563  4.74173  4.30573  4.25747  3.88121  3.47689  1.96366  5.25487  4.10356    130 - -
          2.68618  4.42225  2.77519  2.73123  3.46354  2.40513  3.72494  3.29354  2.67741  2.69355  4.24690  2.90347  2.73739  3.18146  2.89801  2.37887  2.77519  2.98518  4.58477  3.61503
          0.02745  4.00497  4.72731  0.61958  0.77255  0.48576  0.95510
    129   3.09684  5.06215  3.28140  2.88025  4.47893  3.57012  3.83838  3.91693  0.87040  3.45399  4.40995  3.29827  4.06247  3.02355  2.46465  3.13111  3.34108  3.61784  5.48041  4.31299    131 - -
          2.68618  4.42225  2.77519  2.73123  3.46354  2.40513  3.72494  3.29354  2.67741  2.69355  4.24690  2.90347  2.73739  3.18146  2.89801  2.37887  2.77519  2.98518  4.58477  3.61503
          0.02745  4.00497  4.72731  0.61958  0.77255  0.48576  0.95510
    130   2.06154  3.27112  3.55910  3.10960  4.04267  3.02705  4.09586  3.42172  3.06858  3.12576  3.96854  3.30337  2.67047  3.37053  3.39947  1.49015  2.68891  2.98403  5.41597  4.19783    132 - -
          2.68618  4.42225  2.77519  2.73123  3.46354  2.40513  3.72494  3.29354  2.67741  2.69355  4.24690  2.90347  2.73739  3.18146  2.89801  2.37887  2.77519  2.98518  4.58477  3.61503
          0.02745  4.00497  4.72731  0.61958  0.77255  0.48576  0.95510
    131   1.50027  4.45970  3.03709  2.67843  4.10264  2.82776  3.86859  3.50493  2.73589  3.15492  3.99601  3.08311  3.20736  2.74842  3.12939  2.56149  2.80945  3.11548  5.41708  4.13747    133 - -
          2.68618  4.42225  2.77519  2.73123  3.46354  2.40513  3.72494  3.29354  2.67741  2.69355  4.24690  2.90347  2.73739  3.18146  2.89801  2.37887  2.77519  2.98518  4.58477  3.61503
          0.02745  4.00497  4.72731  0.61958  0.77255  0.48576  0.95510
    132   2.83785  4.83587  2.78917  2.68890  4.22065  3.27648  4.03488  3.96135  2.95067  3.59365  4.54939  0.94325  3.93560  3.30926  3.30863  2.90087  3.22495  3.57009  5.51150  4.16055    134 - -
          2.68618  4.42225  2.77519  2.73123  3.46354  2.40513  3.72494  3.29354  2.67741  2.69355  4.24690  2.90347  2.73739  3.18146  2.89801  2.37887  2.77519  2.98518  4.58477  3.61503
          0.02745  4.00497  4.72731  0.61958  0.77255  0.48576  0.95510
    133   2.93326  3.40286  4.66903  4.13854  3.51940  4.20973  4.75459  1.29585  4.02474  2.17288  3.37182  4.31352  4.56471  4.26455  4.20358  3.57046  3.19980  1.37577  5.32582  4.12524    135 - -
          2.68618  4.42225  2.77519  2.73123  3.46354  2.40513  3.72494  3.29354  2.67741  2.69355  4.24690  2.90347  2.73739  3.18146  2.89801  2.37887  2.77519  2.98518  4.58477  3.61503
          0.02745  4.00497  4.72731  0.61958  0.77255  0.48576  0.95510
    134   3.17338  4.54377  4.63666  4.08576  1.70321  4.32688  4.41179  2.31017  3.95062  1.37127  2.38929  4.28641  4.56750  4.06999  4.08066  3.65401  3.39547  2.40625  4.74408  3.40463    136 - -
          2.68618  4.42225  2.77519  2.73123  3.46354  2.40513  3.72494  3.29354  2.67741  2.69355  4.24690  2.90347  2.73739  3.18146  2.89801  2.37887  2.77519  2.98518  4.58477  3.61503
          0.02745  4.00497  4.72731  0.61958  0.77255  0.48576  0.95510
    135   2.82855  4.36676  4.00521  3.42743  3.20990  3.89229  4.16358  2.39719  3.23764  1.34163  2.68719  3.75294  4.22748  3.56079  3.07404  3.18352  3.06010  2.20656  4.93668  3.76280    137 - -
          2.68618  4.42225  2.77519  2.73123  3.46354  2.40513  3.72494  3.29354  2.67741  2.69355  4.24690  2.90347  2.73739  3.18146  2.89801  2.37887  2.77519  2.98518  4.58477  3.61503
          0.02745  4.00497  4.72731  0.61958  0.77255  0.48576  0.95510
    136   2.35863  4.52390  3.10840  2.58274  3.41470  2.83160  3.71244  3.23801  2.58041  2.89294  3.73685  2.58766  3.36961  2.91408  3.00978  2.32492  2.78275  2.73164  5.18374  3.89310    138 - -
          2.68618  4.42225  2.77519  2.73123  3.46354  2.40513  3.72494  3.29354  2.67741  2.69355  4.24690  2.90347  2.73739  3.18146  2.89801  2.37887  2.77519  2.98518  4.58477  3.61503
          0.02745  4.00497  4.72731  0.61958  0.77255  0.48576  0.95510
    137   2.12125  4.89387  2.60330  2.03266  4.17594  3.35528  3.62148  3.59487  2.32319  3.18272  3.98925  2.87579  3.79044  2.76395  2.89740  2.62365  2.71810  3.04741  5.40412  4.04491    139 - -
          2.68618  4.42225  2.77519  2.73123  3.46354  2.40513  3.72494  3.29354  2.67741  2.69355  4.24690  2.90347  2.73739  3.18146  2.89801  2.37887  2.77519  2.98518  4.58477  3.61503
          0.02745  4.00497  4.72731  0.61958  0.77255  0.48576  0.95510
    138   2.48025  5.05147  2.02923  2.25306  4.44044  3.27064  3.67399  3.90802  2.53306  3.44514  4.24137  2.25539  2.93351  2.81456  3.04510  2.45430  2.94878  3.49881  5.62722  4.21942    140 - -
          2.68618  4.42225  2.77519  2.73123  3.46354  2.40513  3.72494  3.29354  2.67741  2.69355  4.24690  2.90347  2.73739  3.18146  2.89801  2.37887  2.77519  2.98518  4.58477  3.61503
          0.02745  4.00497  4.72731  0.61958  0.77255  0.48576  0.95510
    139   2.66544  5.00279  2.24277  2.28354  4.38327  2.15415  3.67243  3.84259  2.51201  3.39036  4.19211  2.59783  3.79173  2.81620  2.74640  2.45834  2.93672  3.44719  5.57965  4.18889    141 - -
          2.68618  4.42225  2.77519  2.73123  3.46354  2.40513  3.72494  3.29354  2.67741  2.69355  4.24690  2.90347  2.73739  3.18146  2.89801  2.37887  2.77519  2.98518  4.58477  3.61503
          0.02745  4.00497  4.72731  0.61958  0.77255  0.48576  0.95510
    140   2.58627  4.60529  3.10508  2.42415  3.81409  3.44611  3.65915  3.19538  2.34707  2.53127  3.69887  3.03649  3.83781  2.85442  2.70056  2.51835  2.35932  2.74457  5.14044  3.85244    142 - -
          2.68618  4.42225  2.77519  2.73123  3.46354  2.40513  3.72494  3.29354  2.67741  2.69355  4.24690  2.90347  2.73739  3.18146  2.89801  2.37887  2.77519  2.98518  4.58477  3.61503
          0.02745  4.00497  4.72731  0.61958  0.77255  0.48576  0.95510
    141   3.04542  4.37837  4.70204  4.16657  2.93441  4.34872  4.76212  1.54032  4.06446  1.94643  3.23569  4.38201  4.63884  4.27120  4.24157  3.69810  3.29298  1.23193  5.25123  4.03660    143 - -
          2.68618  4.42225  2.77519  2.73123  3.46354  2.40513  3.72494  3.29354  2.67741  2.69355  4.24690  2.90347  2.73739  3.18146  2.89801  2.37887  2.77519  2.98518  4.58477  3.61503
          0.02745  4.00497  4.72731  0.61958  0.77255  0.48576  0.95510
    142   3.09684  5.06215  3.28140  2.88025  4.47893  3.57012  3.83838  3.91693  0.87040  3.45399  4.40995  3.29827  4.06247  3.02355  2.46465  3.13111  3.34108  3.61784  5.48041  4.31299    144 - -
          2.68618  4.42225  2.77519  2.73123  3.46354  2.40513  3.72494  3.29354  2.67741  2.69355  4.24690  2.90347  2.73739  3.18146  2.89801  2.37887  2.77519  2.98518  4.58477  3.61503
          0.02745  4.00497  4.72731  0.61958  0.77255  0.48576  0.95510
    143   3.22155  4.54579  4.79081  4.27019  3.24193  4.50179  4.88173  1.32975  4.10289  1.29451  3.07015  4.52207  4.74333  4.31759  4.26268  3.87687  3.46404  1.91409  5.27658  4.11421    145 - -
          2.68618  4.42225  2.77519  2.73123  3.46354  2.40513  3.72494  3.29354  2.67741  2.69355  4.24690  2.90347  2.73739  3.18146  2.89801  2.37887  2.77519  2.98518  4.58477  3.61503
          0.02745  4.00497  4.72731  0.61958  0.77255  0.48576  0.95510
    144   2.04742  4.25808  3.28019  3.13057  4.40662  1.07739  4.29866  3.79275  3.30345  3.53005  4.40573  3.32349  3.74618  3.59204  3.59669  2.49997  2.82795  3.25686  5.72243  4.52741    146 - -
          2.68618  4.42225  2.77519  2.73123  3.46354  2.40513  3.72494  3.29354  2.67741  2.69355  4.24690  2.90347  2.73739  3.18146  2.89801  2.37887  2.77519  2.98518  4.58477  3.61503
          0.02745  4.00497  4.72731  0.61958  0.77255  0.48576  0.95510
    145   3.13640  5.27955  0.74512  2.42634  4.67542  3.31504  4.05403  4.29470  3.16421  3.88012  4.86276  2.98873  3.97737  3.29457  3.69714  3.08495  3.47837  3.92033  5.81787  4.52857    147 - -
          2.68618  4.42225  2.77519  2.73123  3.46354  2.40513  3.72494  3.29354  2.67741  2.69355  4.24690  2.90347  2.73739  3.18146  2.89801  2.37887  2.77519  2.98518  4.58477  3.61503
          0.02745  4.00497  4.72731  0.61958  0.77255  0.48576  0.95510
    146   3.27088  4.65185  4.67124  4.12549  3.06026  4.43983  4.72803  2.21406  3.92890  0.97415  2.07786  4.41349  4.66235  4.12874  4.08583  3.79492  3.49972  2.33848  5.11833  4.00654    148 - -
          2.68618  4.42225  2.77519  2.73123  3.46354  2.40513  3.72494  3.29354  2.67741  2.69355  4.24690  2.90347  2.73739  3.18146  2.89801  2.37887  2.77519  2.98518  4.58477  3.61503
          0.02745  4.00497  4.72731  0.61958  0.77255  0.48576  0.95510
    147   2.56707  4.64847  2.71192  2.56461  4.41855  1.65416  3.95547  3.94278  2.87602  3.55248  4.39867  1.83614  3.79898  3.16848  3.29236  2.64284  2.97019  3.46389  5.67724  4.34986    149 - -
          2.68618  4.42225  2.77519  2.73123  3.46354  2.40513  3.72494  3.29354  2.67741  2.69355  4.24690  2.90347  2.73739  3.18146  2.89801  2.37887  2.77519  2.98518  4.58477  3.61503
          0.02745  4.00497  4.72731  0.61958  0.77255  0.48576  0.95510
    148   3.05830  4.40896  4.69144  4.20610  3.56700  4.34281  4.94302  1.55968  4.08347  2.09417  3.39112  4.43014  4.69356  4.36982  4.29502  3.73501  3.33522  1.02193  5.50958  4.28778    150 - -
          2.68618  4.42225  2.77519  2.73123  3.46354  2.40513  3.72494  3.29354  2.67741  2.69355  4.24690  2.90347  2.73739  3.18146  2.89801  2.37887  2.77519  2.98518  4.58477  3.61503
          0.02745  4.00497  4.72731  0.61958  0.77255  0.48576  0.95510
    149   1.56836  4.16898  3.43015  3.15302  4.27457  2.95039  4.22428  3.63286  3.20349  3.37402  4.22275  3.30728  3.69967  3.50096  3.50965  1.35956  2.71806  3.11712  5.63427  4.41148    151 - -
          2.68618  4.42225  2.77519  2.73123  3.46354  2.40513  3.72494  3.29354  2.67741  2.69355  4.24690  2.90347  2.73739  3.18146  2.89801  2.37887  2.77519  2.98518  4.58477  3.61503
          0.02745  4.00497  4.72731  0.61958  0.77255  0.48576  0.95510
    150   2.77725  4.86724  3.11445  2.66104  4.32842  3.44285  3.71445  3.64041  1.34038  3.25614  4.13804  3.10240  3.92033  2.87503  2.49559  2.82480  2.46303  3.31612  5.44751  4.19474    152 - -
          2.68618  4.42225  2.77519  2.73123  3.46354  2.40513  3.72494  3.29354  2.67741  2.69355  4.24690  2.90347  2.73739  3.18146  2.89801  2.37887  2.77519  2.98518  4.58477  3.61503
          0.02745  4.00497  4.72731  0.61958  0.77255  0.48576  0.95510
    151   3.09125  4.42841  4.69686  4.17136  3.44671  4.40135  4.86755  1.69862  4.04714  1.72525  3.26866  4.42114  4.69299  4.30082  4.25089  3.76281  3.34513  1.13092  5.39541  4.20409    153 - -
          2.68618  4.42225  2.77519  2.73123  3.46354  2.40513  3.72494  3.29354  2.67741  2.69355  4.24690  2.90347  2.73739  3.18146  2.89801  2.37887  2.77519  2.98518  4.58477  3.61503
          0.02745  4.00497  4.72731  0.61958  0.77255  0.48576  0.95510
    152   2.29302  4.27761  3.88328  3.32960  3.31953  3.74390  4.11318  2.37279  3.21851  1.63034  2.64553  3.64776  4.13415  3.51224  3.49061  3.04366  2.71068  2.24590  4.95686  3.76689    154 - -
          2.68610  4.42227  2.77521  2.73125  3.46356  2.40515  3.72468  3.29356  2.67743  2.69357  4.24692  2.90348  2.73741  3.18148  2.89803  2.37889  2.77511  2.98520  4.58479  3.61505
          0.17127  1.90678  4.72731  0.31924  1.29718  0.48576  0.95510
    153   2.87418  5.06900  3.17730  2.61037  4.45702  3.55098  3.60648  3.83203  1.37457  3.32614  4.16570  3.07001  3.94112  2.51595  2.17927  2.87243  2.77147  3.49750  5.43727  4.19793    156 - -
          2.68618  4.42225  2.77519  2.73123  3.46354  2.40513  3.72494  3.29354  2.67741  2.69355  4.24690  2.90347  2.73739  3.18146  2.89801  2.37887  2.77519  2.98518  4.58477  3.61503
          0.02745  4.00497  4.72731  0.61958  0.77255  0.48576  0.95510
    154   2.60884  4.93856  2.65019  2.34507  4.25056  2.87383  3.59197  3.69124  2.10513  3.23920  4.02734  2.87598  3.78206  2.71919  2.48027  2.47170  2.52957  3.31924  5.42688  4.06459    157 - -
          2.68618  4.42225  2.77519  2.73123  3.46354  2.40513  3.72494  3.29354  2.67741  2.69355  4.24690  2.90347  2.73739  3.18146  2.89801  2.37887  2.77519  2.98518  4.58477  3.61503
          0.02745  4.00497  4.72731  0.61958  0.77255  0.48576  0.95510
    155   2.21320  4.71765  2.71633  2.44145  3.99065  2.69240  3.65491  2.97894  2.48318  3.01897  3.84895  2.95038  3.80295  2.49197  2.93569  2.63035  2.82887  3.07430  5.28152  3.95759    158 - -
          2.68618  4.42225  2.77519  2.73123  3.46354  2.40513  3.72494  3.29354  2.67741  2.69355  4.24690  2.90347  2.73739  3.18146  2.89801  2.37887  2.77519  2.98518  4.58477  3.61503
          0.02745  4.00497  4.72731  0.61958  0.77255  0.48576  0.95510
    156   2.47431  4.27000  3.66861  3.12281  3.33777  3.63850  3.95137  2.55075  3.00376  1.73561  2.57034  3.08419  4.03211  3.33139  3.29668  2.92555  2.88508  2.38735  4.88645  3.66394    159 - -
          2.68618  4.42225  2.77519  2.73123  3.46354  2.40513  3.72494  3.29354  2.67741  2.69355  4.24690  2.90347  2.73739  3.18146  2.89801  2.37887  2.77519  2.98518  4.58477  3.61503
          0.02745  4.00497  4.72731  0.61958  0.77255  0.48576  0.95510
    157   1.54124  4.27567  3.60383  3.15102  3.70813  3.35034  4.09772  2.70184  3.06219  2.14897  3.63602  3.43401  3.92792  3.40834  3.37065  2.72898  2.57262  2.47424  5.23041  3.99998    160 - -
          2.68618  4.42225  2.77519  2.73123  3.46354  2.40513  3.72494  3.29354  2.67741  2.69355  4.24690  2.90347  2.73739  3.18146  2.89801  2.37887  2.77519  2.98518  4.58477  3.61503
          0.02745  4.00497  4.72731  0.61958  0.77255  0.48576  0.95510
    158   2.74413  4.82093  3.17955  2.60541  3.87869  3.52579  3.22373  3.46752  1.81584  3.04919  3.90463  3.07298  3.90676  2.80770  2.38278  2.79201  2.95554  3.17508  5.14913  2.51532    161 - -
          2.68618  4.42225  2.77519  2.73123  3.46354  2.40513  3.72494  3.29354  2.67741  2.69355  4.24690  2.90347  2.73739  3.18146  2.89801  2.37887  2.77519  2.98518  4.58477  3.61503
          0.02745  4.00497  4.72731  0.61958  0.77255  0.48576  0.95510
    159   2.48856  4.33329  3.55052  3.31083  4.09057  3.16765  4.31743  3.23404  3.25642  3.09278  4.13620  3.49750  3.88250  3.64499  3.50758  2.69149  0.96561  2.91466  5.51667  4.30775    162 - -
          2.68618  4.42225  2.77519  2.73123  3.46354  2.40513  3.72494  3.29354  2.67741  2.69355  4.24690  2.90347  2.73739  3.18146  2.89801  2.37887  2.77519  2.98518  4.58477  3.61503
          0.02745  4.00497  4.72731  0.61958  0.77255  0.48576  0.95510
    160   2.99157  4.97778  2.99612  2.75461  4.16354  3.45700  3.91350  3.81624  2.56662  3.30525  4.33103  3.21489  4.01341  1.01569  2.84749  3.03449  3.28921  3.53817  5.41283  4.11600    163 - -
          2.68618  4.42225  2.77519  2.73123  3.46354  2.40513  3.72494  3.29354  2.67741  2.69355  4.24690  2.90347  2.73739  3.18146  2.89801  2.37887  2.77519  2.98518  4.58477  3.61503
          0.02745  4.00497  4.72731  0.61958  0.77255  0.48576  0.95510
    161   2.78868  4.32520  4.10603  3.63804  3.54232  3.83004  4.44462  1.36197  3.50503  2.24499  3.43066  3.89354  4.29785  3.83793  3.75377  3.20785  2.23314  1.92119  5.26878  4.04883    164 - -
          2.68618  4.42225  2.77519  2.73123  3.46354  2.40513  3.72494  3.29354  2.67741  2.69355  4.24690  2.90347  2.73739  3.18146  2.89801  2.37887  2.77519  2.98518  4.58477  3.61503
          0.02745  4.00497  4.72731  0.61958  0.77255  0.48576  0.95510
    162   2.83730  4.59794  3.53807  3.45514  4.59188  0.55109  4.56583  4.22516  3.65433  3.86224  4.84020  3.70259  3.99326  3.96814  3.87439  3.01327  3.32886  3.72792  5.65052  4.69879    165 - -
          2.68618  4.42225  2.77519  2.73123  3.46354  2.40513  3.72494  3.29354  2.67741  2.69355  4.24690  2.90347  2.73739  3.18146  2.89801  2.37887  2.77519  2.98518  4.58477  3.61503
          0.02745  4.00497  4.72731  0.61958  0.77255  0.48576  0.95510
    163   2.48856  4.33329  3.55052  3.31083  4.09057  3.16765  4.31743  3.23404  3.25642  3.09278  4.13620  3.49750  3.88250  3.64499  3.50758  2.69149  0.96561  2.91466  5.51667  4.30775    166 - -
          2.68618  4.42225  2.77519  2.73123  3.46354  2.40513  3.72494  3.29354  2.67741  2.69355  4.24690  2.90347  2.73739  3.18146  2.89801  2.37887  2.77519  2.98518  4.58477  3.61503
          0.02745  4.00497  4.72731  0.61958  0.77255  0.48576  0.95510
    164   2.93573  4.66930  3.55751  3.41686  4.39799  3.34939  4.48214  3.97908  3.48581  3.59091  4.64749  3.70946  0.61439  3.87055  3.71500  3.10772  3.38805  3.60908  5.54667  4.52097    167 - -
          2.68618  4.42225  2.77519  2.73123  3.46354  2.40513  3.72494  3.29354  2.67741  2.69355  4.24690  2.90347  2.73739  3.18146  2.89801  2.37887  2.77519  2.98518  4.58477  3.61503
          0.02745  4.00497  4.72731  0.61958  0.77255  0.48576  0.95510
    165   2.81643  4.45362  3.69301  3.15440  2.67569  3.74798  2.84994  2.93393  3.01439  2.34490  3.08094  3.46763  4.11408  3.33296  3.30523  3.02088  3.04443  2.74505  4.27164  1.75922    168 - -
          2.68618  4.42225  2.77519  2.73123  3.46354  2.40513  3.72494  3.29354  2.67741  2.69355  4.24690  2.90347  2.73739  3.18146  2.89801  2.37887  2.77519  2.98518  4.58477  3.61503
          0.02745  4.00497  4.72731  0.61958  0.77255  0.48576  0.95510
    166   3.44315  4.87830  4.03595  3.79166  2.30887  3.98612  3.68757  3.43437  3.64545  2.85371  4.09596  3.88983  4.45759  3.91944  3.80134  3.56605  3.73087  3.31140  3.95719  0.77102    169 - -
          2.68618  4.42225  2.77519  2.73123  3.46354  2.40513  3.72494  3.29354  2.67741  2.69355  4.24690  2.90347  2.73739  3.18146  2.89801  2.37887  2.77519  2.98518  4.58477  3.61503
          0.02745  4.00497  4.72731  0.61958  0.77255  0.48576  0.95510
    167   2.28584  4.26785  3.85520  3.30149  3.32526  3.71980  4.08938  2.39487  3.19197  1.81582  2.32330  3.62119  4.11407  3.48762  3.46698  3.01838  2.69159  2.26027  4.94587  3.75267    170 - -
          2.68618  4.42225  2.77519  2.73123  3.46354  2.40513  3.72494  3.29354  2.67741  2.69355  4.24690  2.90347  2.73739  3.18146  2.89801  2.37887  2.77519  2.98518  4.58477  3.61503
          0.02745  4.00497  4.72731  0.61958  0.77255  0.48576  0.95510
    168   1.88956  4.23994  3.29533  2.95493  4.27441  2.62713  4.08463  3.69919  3.02495  3.35661  4.17113  3.20920  3.03649  3.31932  3.38850  1.44407  2.71582  3.17813  5.59323  4.35398    171 - -
          2.68618  4.42225  2.77519  2.73123  3.46354  2.40513  3.72494  3.29354  2.67741  2.69355  4.24690  2.90347  2.73739  3.18146  2.89801  2.37887  2.77519  2.98518  4.58477  3.61503
          0.02745  4.00497  4.72731  0.61958  0.77255  0.48576  0.95510
    169   2.93573  4.66930  3.55751  3.41686  4.39799  3.34939  4.48214  3.97908  3.48581  3.59091  4.64749  3.70946  0.61439  3.87055  3.71500  3.10772  3.38805  3.60908  5.54667  4.52097    172 - -
          2.68618  4.42225  2.77519  2.73123  3.46354  2.40513  3.72494  3.29354  2.67741  2.69355  4.24690  2.90347  2.73739  3.18146  2.89801  2.37887  2.77519  2.98518  4.58477  3.61503
          0.02745  4.00497  4.72731  0.61958  0.77255  0.48576  0.95510
    170   3.07130  5.20439  2.55055  0.85071  4.56800  3.36311  3.96362  4.04845  2.86120  3.64505  4.61502  3.01510  3.97452  3.17764  3.28246  3.04128  3.37712  3.71929  5.71463  4.43903    173 - -
          2.68618  4.42225  2.77519  2.73123  3.46354  2.40513  3.72494  3.29354  2.67741  2.69355  4.24690  2.90347  2.73739  3.18146  2.89801  2.37887  2.77519  2.98518  4.58477  3.61503
          0.02745  4.00497  4.72731  0.61958  0.77255  0.48576  0.95510
    171   3.09215  4.41188  4.78620  4.29234  3.56345  4.43016  5.01018  1.29529  4.17872  2.06667  3.37091  4.51237  4.74774  4.44560  4.37882  3.81932  3.36001  1.18544  5.52980  4.32362    174 - -
          2.68618  4.42225  2.77519  2.73123  3.46354  2.40513  3.72494  3.29354  2.67741  2.69355  4.24690  2.90347  2.73739  3.18146  2.89801  2.37887  2.77519  2.98518  4.58477  3.61503
          0.02745  4.00497  4.72731  0.61958  0.77255  0.48576  0.95510
    172   3.56423  4.89029  4.29926  4.03923  2.81330  3.88319  4.07175  3.59510  3.75940  2.96641  4.22252  4.16192  4.41233  4.14016  3.86391  3.76659  3.87169  3.48907  0.65575  2.80873    175 - -
          2.68618  4.42225  2.77519  2.73123  3.46354  2.40513  3.72494  3.29354  2.67741  2.69355  4.24690  2.90347  2.73739  3.18146  2.89801  2.37887  2.77519  2.98518  4.58477  3.61503
          0.02745  4.00497  4.72731  0.61958  0.77255  0.48576  0.95510
    173   2.59558  5.06375  3.15559  2.59520  4.44860  3.54074  3.60599  3.82741  1.40893  3.32389  4.16050  3.05926  3.93297  2.51629  2.16497  2.85825  3.06044  3.49037  5.43816  4.19256    176 - -
          2.68618  4.42225  2.77519  2.73123  3.46354  2.40513  3.72494  3.29354  2.67741  2.69355  4.24690  2.90347  2.73739  3.18146  2.89801  2.37887  2.77519  2.98518  4.58477  3.61503
          0.02745  4.00497  4.72731  0.61958  0.77255  0.48576  0.95510
    174   2.66393  5.04290  2.31050  2.29471  4.37680  3.33194  3.62025  3.83686  2.38893  3.36497  4.15398  2.46394  3.79200  2.74975  2.19542  2.34046  2.91138  3.44467  5.53301  4.14824    177 - -
          2.68618  4.42225  2.77519  2.73123  3.46354  2.40513  3.72494  3.29354  2.67741  2.69355  4.24690  2.90347  2.73739  3.18146  2.89801  2.37887  2.77519  2.98518  4.58477  3.61503
          0.02745  4.00497  4.72731  0.61958  0.77255  0.48576  0.95510
    175   2.98207  5.15187  3.32138  2.70054  4.56947  3.62443  3.59991  3.93232  1.81560  3.38481  4.23722  3.13292  3.99548  2.09415  1.51184  2.97153  3.15647  3.60448  5.45076  4.24998    178 - -
          2.68618  4.42225  2.77519  2.73123  3.46354  2.40513  3.72494  3.29354  2.67741  2.69355  4.24690  2.90347  2.73739  3.18146  2.89801  2.37887  2.77519  2.98518  4.58477  3.61503
          0.02745  4.00497  4.72731  0.61958  0.77255  0.48576  0.95510
    176   2.93573  4.66930  3.55751  3.41686  4.39799  3.34939  4.48214  3.97908  3.48581  3.59091  4.64749  3.70946  0.61439  3.87055  3.71500  3.10772  3.38805  3.60908  5.54667  4.52097    179 - -
          2.68618  4.42225  2.77519  2.73123  3.46354  2.40513  3.72494  3.29354  2.67741  2.69355  4.24690  2.90347  2.73739  3.18146  2.89801  2.37887  2.77519  2.98518  4.58477  3.61503
          0.02745  4.00497  4.72731  0.61958  0.77255  0.48576  0.95510
    177   3.44315  4.87830  4.03595  3.79166  2.30887  3.98612  3.68757  3.43437  3.64545  2.85371  4.09596  3.88983  4.45759  3.91944  3.80134  3.56605  3.73087  3.31140  3.95719  0.77102    180 - -
          2.68618  4.42225  2.77519  2.73123  3.46354  2.40513  3.72494  3.29354  2.67741  2.69355  4.24690  2.90347  2.73739  3.18146  2.89801  2.37887  2.77519  2.98518  4.58477  3.61503
          0.02745  4.00497  4.72731  0.61958  0.77255  0.48576  0.95510
    178   2.80446  5.24354  1.59771  2.17414  4.62668  3.22730  3.74347  4.13474  2.69739  3.65804  4.48210  2.10396  3.81780  2.90267  3.25074  2.28695  3.09933  3.70600  5.82255  4.36240    181 - -
          2.68618  4.42225  2.77519  2.73123  3.46354  2.40513  3.72494  3.29354  2.67741  2.69355  4.24690  2.90347  2.73739  3.18146  2.89801  2.37887  2.77519  2.98518  4.58477  3.61503
          0.02745  4.00497  4.72731  0.61958  0.77255  0.48576  0.95510
    179   2.47226  4.68680  2.81942  2.46112  3.48407  3.41299  3.28025  3.30789  2.34937  2.93642  3.76884  2.96924  3.80869  2.80570  2.90879  2.13880  2.80757  3.00827  5.19624  3.49256    182 - -
          2.68618  4.42225  2.77519  2.73123  3.46354  2.40513  3.72494  3.29354  2.67741  2.69355  4.24690  2.90347  2.73739  3.18146  2.89801  2.37887  2.77519  2.98518  4.58477  3.61503
          0.02745  4.00497  4.72731  0.61958  0.77255  0.48576  0.95510
    180   2.41273  4.75459  3.01906  2.56522  4.24599  3.34692  3.70616  3.61556  1.55718  3.22354  4.05794  3.02659  3.83756  2.86554  2.69177  2.47356  2.66769  3.25661  5.42816  4.14100    183 - -
          2.68618  4.42225  2.77519  2.73123  3.46354  2.40513  3.72494  3.29354  2.67741  2.69355  4.24690  2.90347  2.73739  3.18146  2.89801  2.37887  2.77519  2.98518  4.58477  3.61503
          0.02745  4.00497  4.72731  0.61958  0.77255  0.48576  0.95510
    181   2.21636  2.41100  3.78468  3.36939  3.97380  3.00201  4.23108  3.28281  3.28496  3.06175  3.93370  3.42776  3.72418  3.57254  3.54773  1.44629  2.35830  2.86935  5.39350  4.19936    184 - -
          2.68618  4.42225  2.77519  2.73123  3.46354  2.40513  3.72494  3.29354  2.67741  2.69355  4.24690  2.90347  2.73739  3.18146  2.89801  2.37887  2.77519  2.98518  4.58477  3.61503
          0.02745  4.00497  4.72731  0.61958  0.77255  0.48576  0.95510
    182   3.13640  5.27955  0.74512  2.42634  4.67542  3.31504  4.05403  4.29470  3.16421  3.88012  4.86276  2.98873  3.97737  3.29457  3.69714  3.08495  3.47837  3.92033  5.81787  4.52857    185 - -
          2.68618  4.42225  2.77519  2.73123  3.46354  2.40513  3.72494  3.29354  2.67741  2.69355  4.24690  2.90347  2.73739  3.18146  2.89801  2.37887  2.77519  2.98518  4.58477  3.61503
          0.02745  4.00497  4.72731  0.61958  0.77255  0.48576  0.95510
    183   2.94577  4.32582  4.49797  3.95003  3.42904  4.19600  4.62474  1.33686  3.83950  2.04207  2.89414  4.19619  4.51736  4.08688  4.04861  3.52867  2.85818  1.57086  5.24151  4.06367    186 - -
          2.68618  4.42225  2.77519  2.73123  3.46354  2.40513  3.72494  3.29354  2.67741  2.69355  4.24690  2.90347  2.73739  3.18146  2.89801  2.37887  2.77519  2.98518  4.58477  3.61503
          0.02745  4.00497  4.72731  0.61958  0.77255  0.48576  0.95510
    184   3.56423  4.89029  4.29926  4.03923  2.81330  3.88319  4.07175  3.59510  3.75940  2.96641  4.22252  4.16192  4.41233  4.14016  3.86391  3.76659  3.87169  3.48907  0.65575  2.80873    187 - -
          2.68618  4.42225  2.77519  2.73123  3.46354  2.40513  3.72494  3.29354  2.67741  2.69355  4.24690  2.90347  2.73739  3.18146  2.89801  2.37887  2.77519  2.98518  4.58477  3.61503
          0.02745  4.00497  4.72731  0.61958  0.77255  0.48576  0.95510
    185   1.84677  4.18368  3.38951  3.13698  4.29114  2.95200  4.22728  3.65627  3.20032  3.39829  4.25292  3.30027  3.70458  3.50392  3.50429  1.17306  2.73172  3.13704  5.65048  4.41952    188 - -
          2.68618  4.42225  2.77519  2.73123  3.46354  2.40513  3.72494  3.29354  2.67741  2.69355  4.24690  2.90347  2.73739  3.18146  2.89801  2.37887  2.77519  2.98518  4.58477  3.61503
          0.02745  4.00497  4.72731  0.61958  0.77255  0.48576  0.95510
    186   3.18057  4.55505  4.65533  4.09978  3.15031  4.39526  4.73319  2.09810  3.95165  1.03790  2.63464  4.37815  4.63673  4.14028  4.12359  3.73606  3.41444  1.85732  5.17117  4.06535    189 - -
          2.68618  4.42225  2.77519  2.73123  3.46354  2.40513  3.72494  3.29354  2.67741  2.69355  4.24690  2.90347  2.73739  3.18146  2.89801  2.37887  2.77519  2.98518  4.58477  3.61503
          0.02745  4.00497  4.72731  0.61958  0.77255  0.48576  0.95510
    187   2.83730  4.59794  3.53807  3.45514  4.59188  0.55109  4.56583  4.22516  3.65433  3.86224  4.84020  3.70259  3.99326  3.96814  3.87439  3.01327  3.32886  3.72792  5.65052  4.69879    190 - -
          2.68618  4.42225  2.77519  2.73123  3.46354  2.40513  3.72494  3.29354  2.67741  2.69355  4.24690  2.90347  2.73739  3.18146  2.89801  2.37887  2.77519  2.98518  4.58477  3.61503
          0.02745  4.00497  4.72731  0.61958  0.77255  0.48576  0.95510
    188   2.52432  1.57282  4.26507  3.83732  3.61794  3.42093  4.48095  2.36167  3.66646  2.47190  3.59444  3.84464  4.06264  3.95260  3.84452  2.86268  2.93226  1.82106  5.26473  4.03766    191 - -
          2.68618  4.42225  2.77519  2.73123  3.46354  2.40513  3.72494  3.29354  2.67741  2.69355  4.24690  2.90347  2.73739  3.18146  2.89801  2.37887  2.77519  2.98518  4.58477  3.61503
          0.02745  4.00497  4.72731  0.61958  0.77255  0.48576  0.95510
    189   3.09638  4.49211  4.57239  4.06709  3.28331  4.27875  4.73201  1.99870  3.90471  1.23962  3.13625  4.31728  4.60427  4.16164  4.09473  3.65458  3.35971  1.47582  5.24504  4.05765    192 - -
          2.68618  4.42225  2.77519  2.73123  3.46354  2.40513  3.72494  3.29354  2.67741  2.69355  4.24690  2.90347  2.73739  3.18146  2.89801  2.37887  2.77519  2.98518  4.58477  3.61503
          0.02745  4.00497  4.72731  0.61958  0.77255  0.48576  0.95510
    190   3.28115  4.64981  4.69099  4.18175  3.11305  4.45694  4.78316  1.94479  3.97325  0.88929  2.96740  4.45626  4.70572  4.20464  4.13392  3.84131  3.52441  2.17959  5.16793  3.99330    193 - -
          2.68618  4.42225  2.77519  2.73123  3.46354  2.40513  3.72494  3.29354  2.67741  2.69355  4.24690  2.90347  2.73739  3.18146  2.89801  2.37887  2.77519  2.98518  4.58477  3.61503
          0.02745  4.00497  4.72731  0.61958  0.77255  0.48576  0.95510
    191   3.53504  4.85752  4.40989  4.07410  1.81113  4.27574  3.49538  3.28830  3.93230  2.65309  3.91115  3.97486  4.61605  4.00397  4.03855  3.65312  3.76997  3.20255  3.67076  0.91826    194 - -
          2.68618  4.42225  2.77519  2.73123  3.46354  2.40513  3.72494  3.29354  2.67741  2.69355  4.24690  2.90347  2.73739  3.18146  2.89801  2.37887  2.77519  2.98518  4.58477  3.61503
          0.02745  4.00497  4.72731  0.61958  0.77255  0.48576  0.95510
    192   3.07130  5.20439  2.55055  0.85071  4.56800  3.36311  3.96362  4.04845  2.86120  3.64505  4.61502  3.01510  3.97452  3.17764  3.28246  3.04128  3.37712  3.71929  5.71463  4.43903    195 - -
          2.68618  4.42225  2.77519  2.73123  3.46354  2.40513  3.72494  3.29354  2.67741  2.69355  4.24690  2.90347  2.73739  3.18146  2.89801  2.37887  2.77519  2.98518  4.58477  3.61503
          0.02745  4.00497  4.72731  0.61958  0.77255  0.48576  0.95510
    193   3.22299  4.62419  4.59072  4.04799  3.07476  4.37045  4.66492  2.22533  3.84661  1.17707  1.70992  4.33665  4.61693  4.07166  4.01582  3.72323  3.45583  2.33007  5.10030  3.96876    196 - -
          2.68618  4.42225  2.77519  2.73123  3.46354  2.40513  3.72494  3.29354  2.67741  2.69355  4.24690  2.90347  2.73739  3.18146  2.89801  2.37887  2.77519  2.98518  4.58477  3.61503
          0.02745  4.00497  4.72731  0.61958  0.77255  0.48576  0.95510
    194   2.05149  3.04515  3.76329  3.22267  3.43933  3.43083  4.00904  2.61609  3.13567  2.46534  2.75102  3.48096  3.93205  3.41674  3.41420  2.76233  2.20041  2.39034  4.93562  3.72876    197 - -
          2.68618  4.42225  2.77519  2.73123  3.46354  2.40513  3.72494  3.29354  2.67741  2.69355  4.24690  2.90347  2.73739  3.18146  2.89801  2.37887  2.77519  2.98518  4.58477  3.61503
          0.02745  4.00497  4.72731  0.61958  0.77255  0.48576  0.95510
    195   1.60383  4.17614  3.55062  3.21802  4.11305  3.03746  4.22390  3.23947  3.19392  3.12088  4.04050  3.37345  3.75762  3.51494  3.48657  2.48325  1.52480  2.85490  5.53078  4.32059    198 - -
          2.68618  4.42225  2.77519  2.73123  3.46354  2.40513  3.72494  3.29354  2.67741  2.69355  4.24690  2.90347  2.73739  3.18146  2.89801  2.37887  2.77519  2.98518  4.58477  3.61503
          0.02745  4.00497  4.72731  0.61958  0.77255  0.48576  0.95510
    196   2.92931  4.42066  4.06494  3.54830  2.05066  3.92805  3.21196  2.67628  3.40604  1.44340  3.29216  3.76122  4.27257  3.64504  3.61704  3.23296  3.15989  2.59905  4.28434  2.74073    199 - -
          2.68618  4.42225  2.77519  2.73123  3.46354  2.40513  3.72494  3.29354  2.67741  2.69355  4.24690  2.90347  2.73739  3.18146  2.89801  2.37887  2.77519  2.98518  4.58477  3.61503
          0.02745  4.00497  4.72731  0.61958  0.77255  0.48576  0.95510
    197   2.73777  5.00169  3.05772  2.48822  4.33394  3.47783  3.19089  3.74345  1.82561  3.26343  4.07446  2.75204  3.86438  2.71543  2.07971  2.73569  2.54915  3.39378  5.40877  4.11301    200 - -
          2.68618  4.42225  2.77519  2.73123  3.46354  2.40513  3.72494  3.29354  2.67741  2.69355  4.24690  2.90347  2.73739  3.18146  2.89801  2.37887  2.77519  2.98518  4.58477  3.61503
          0.02745  4.00497  4.72731  0.61958  0.77255  0.48576  0.95510
    198   2.60290  4.47292  3.23930  2.70669  3.44397  3.49323  3.04058  3.02518  2.64714  2.69461  3.58463  3.15283  2.61253  2.99908  3.02942  2.74540  2.84104  2.45797  4.88717  2.92403    201 - -
          2.68618  4.42225  2.77519  2.73123  3.46354  2.40513  3.72494  3.29354  2.67741  2.69355  4.24690  2.90347  2.73739  3.18146  2.89801  2.37887  2.77519  2.98518  4.58477  3.61503
          0.02745  4.00497  4.72731  0.61958  0.77255  0.48576  0.95510
    199   2.93573  4.66930  3.55751  3.41686  4.39799  3.34939  4.48214  3.97908  3.48581  3.59091  4.64749  3.70946  0.61439  3.87055  3.71500  3.10772  3.38805  3.60908  5.54667  4.52097    202 - -
          2.68618  4.42225  2.77519  2.73123  3.46354  2.40513  3.72494  3.29354  2.67741  2.69355  4.24690  2.90347  2.73739  3.18146  2.89801  2.37887  2.77519  2.98518  4.58477  3.61503
          0.02745  4.00497  4.72731  0.61958  0.77255  0.48576  0.95510
    200   3.43092  4.79439  4.42040  4.16156  0.81751  4.08660  3.94200  2.93998  4.06565  2.28024  3.65154  4.17046  4.54336  4.19750  4.15258  3.69302  3.73270  2.94015  4.15463  2.50621    203 - -
          2.68618  4.42225  2.77519  2.73123  3.46354  2.40513  3.72494  3.29354  2.67741  2.69355  4.24690  2.90347  2.73739  3.18146  2.89801  2.37887  2.77519  2.98518  4.58477  3.61503
          0.02745  4.00497  4.72731  0.61958  0.77255  0.48576  0.95510
    201   2.62309  4.98376  2.63160  1.95134  4.27687  3.36411  3.58693  3.72191  2.34172  2.98929  4.04946  2.67891  3.78185  2.71189  2.45611  2.60917  2.67963  3.34746  5.44719  4.07481    204 - -
          2.68618  4.42225  2.77519  2.73123  3.46354  2.40513  3.72494  3.29354  2.67741  2.69355  4.24690  2.90347  2.73739  3.18146  2.89801  2.37887  2.77519  2.98518  4.58477  3.61503
          0.02745  4.00497  4.72731  0.61958  0.77255  0.48576  0.95510
    202   0.99455  4.17873  3.45909  3.23480  4.29542  2.48763  4.29977  3.60865  3.31069  3.39011  4.26263  3.36452  3.72669  3.60198  3.59073  2.45364  2.76179  3.11084  5.65133  4.46086    205 - -
          2.68618  4.42225  2.77519  2.73123  3.46354  2.40513  3.72494  3.29354  2.67741  2.69355  4.24690  2.90347  2.73739  3.18146  2.89801  2.37887  2.77519  2.98518  4.58477  3.61503
          0.02745  4.00497  4.72731  0.61958  0.77255  0.48576  0.95510
    203   2.73454  5.06307  2.93295  2.12958  4.40635  3.44391  3.58612  3.82758  1.95843  3.33134  4.13144  2.69447  3.84748  2.70954  2.02379  2.71589  2.73576  3.45822  5.46701  4.14792    206 - -
          2.68618  4.42225  2.77519  2.73123  3.46354  2.40513  3.72494  3.29354  2.67741  2.69355  4.24690  2.90347  2.73739  3.18146  2.89801  2.37887  2.77519  2.98518  4.58477  3.61503
          0.02745  4.00497  4.72731  0.61958  0.77255  0.48576  0.95510
    204   2.63542  4.92857  2.06631  2.30904  4.37177  3.25444  3.70423  3.82494  2.56928  3.39014  4.19614  2.58387  3.78527  2.85506  3.06666  2.01637  2.46218  3.42186  5.58838  4.20269    207 - -
          2.68618  4.42225  2.77519  2.73123  3.46354  2.40513  3.72494  3.29354  2.67741  2.69355  4.24690  2.90347  2.73739  3.18146  2.89801  2.37887  2.77519  2.98518  4.58477  3.61503
          0.02745  4.00497  4.72731  0.61958  0.77255  0.48576  0.95510
    205   2.44457  4.45355  3.21676  2.54458  3.63443  3.48107  3.75028  2.96647  2.62973  2.65783  2.24992  3.15614  3.89071  2.79645  2.99657  2.75147  2.64826  2.72794  5.03685  3.78224    208 - -
          2.68618  4.42225  2.77519  2.73123  3.46354  2.40513  3.72494  3.29354  2.67741  2.69355  4.24690  2.90347  2.73739  3.18146  2.89801  2.37887  2.77519  2.98518  4.58477  3.61503
          0.02745  4.00497  4.72731  0.61958  0.77255  0.48576  0.95510
    206   2.67850  5.02117  2.79563  2.13474  4.33625  3.38390  3.60045  3.77509  2.29664  3.30471  4.10022  2.72821  3.81135  2.40061  2.40200  2.14218  2.91033  3.40290  5.47209  4.11810    209 - -
          2.68618  4.42225  2.77519  2.73123  3.46354  2.40513  3.72494  3.29354  2.67741  2.69355  4.24690  2.90347  2.73739  3.18146  2.89801  2.37887  2.77519  2.98518  4.58477  3.61503
          0.02745  4.00497  4.72731  0.61958  0.77255  0.48576  0.95510
    207   2.52078  5.13585  2.26614  1.66051  4.48292  2.59517  3.68518  3.95103  2.56922  3.48704  4.29312  2.77677  3.80173  2.83081  3.09268  2.47976  3.00041  3.54949  5.67260  4.25215    210 - -
          2.68618  4.42225  2.77519  2.73123  3.46354  2.40513  3.72494  3.29354  2.67741  2.69355  4.24690  2.90347  2.73739  3.18146  2.89801  2.37887  2.77519  2.98518  4.58477  3.61503
          0.02745  4.00497  4.72731  0.61958  0.77255  0.48576  0.95510
    208   3.30632  4.73026  4.40173  4.04385  3.19047  4.14935  4.65813  2.40353  3.81029  0.72776  3.17505  4.30642  4.56300  4.14683  3.96401  3.73815  3.59515  2.47494  5.11611  3.86946    211 - -
          2.68618  4.42225  2.77519  2.73123  3.46354  2.40513  3.72494  3.29354  2.67741  2.69355  4.24690  2.90347  2.73739  3.18146  2.89801  2.37887  2.77519  2.98518  4.58477  3.61503
          0.02745  4.00497  4.72731  0.61958  0.77255  0.48576  0.95510
    209   2.22803  4.61023  3.12476  2.57929  3.81621  3.45266  3.66721  3.21656  2.30991  2.86367  3.71767  3.05590  3.85174  2.86774  2.50453  2.53864  2.83994  2.93803  5.13857  2.82179    212 - -
          2.68618  4.42225  2.77519  2.73123  3.46354  2.40513  3.72494  3.29354  2.67741  2.69355  4.24690  2.90347  2.73739  3.18146  2.89801  2.37887  2.77519  2.98518  4.58477  3.61503
          0.02745  4.00497  4.72731  0.61958  0.77255  0.48576  0.95510
    210   2.46922  4.72646  3.00941  2.35007  3.95488  3.42260  3.62331  3.35708  2.07644  2.97619  3.80567  2.97078  3.81527  2.62985  2.82669  2.64552  2.64739  2.84981  5.23301  3.21163    213 - -
          2.68618  4.42225  2.77519  2.73123  3.46354  2.40513  3.72494  3.29354  2.67741  2.69355  4.24690  2.90347  2.73739  3.18146  2.89801  2.37887  2.77519  2.98518  4.58477  3.61503
          0.02745  4.00497  4.72731  0.61958  0.77255  0.48576  0.95510
    211   2.58129  5.00723  3.20759  2.65935  4.42969  3.53519  3.63769  3.78738  1.31157  3.31012  4.16564  3.10256  3.94960  2.78064  2.14624  2.88349  3.08150  3.45826  5.43487  4.20478    214 - -
          2.68618  4.42225  2.77519  2.73123  3.46354  2.40513  3.72494  3.29354  2.67741  2.69355  4.24690  2.90347  2.73739  3.18146  2.89801  2.37887  2.77519  2.98518  4.58477  3.61503
          0.02745  4.00497  4.72731  0.61958  0.77255  0.48576  0.95510
    212   2.87456  3.43648  4.55238  4.03269  3.54723  4.07625  4.69372  1.73723  3.91406  2.22748  3.41321  4.20897  4.48524  4.17552  4.11416  3.44618  3.16109  1.08398  5.32969  4.11656    215 - -
          2.68618  4.42225  2.77519  2.73123  3.46354  2.40513  3.72494  3.29354  2.67741  2.69355  4.24690  2.90347  2.73739  3.18146  2.89801  2.37887  2.77519  2.98518  4.58477  3.61503
          0.02745  4.00497  4.72731  0.61958  0.77255  0.48576  0.95510
    213   2.87010  2.73678  4.54160  3.98319  3.35254  4.10871  4.53048  1.56877  3.85848  1.82589  3.23978  4.16495  4.44375  4.07383  4.02012  3.44062  3.11825  1.64610  5.09780  3.91389    216 - -
          2.68618  4.42225  2.77519  2.73123  3.46354  2.40513  3.72494  3.29354  2.67741  2.69355  4.24690  2.90347  2.73739  3.18146  2.89801  2.37887  2.77519  2.98518  4.58477  3.61503
          0.02745  4.00497  4.72731  0.61958  0.77255  0.48576  0.95510
    214   2.71793  4.88028  3.13507  2.55007  4.19432  3.09738  3.61178  3.58270  1.90078  2.87675  3.97897  3.02896  3.87495  2.75791  1.95475  2.74663  2.70977  3.26098  5.33524  4.05797    217 - -
          2.68618  4.42225  2.77519  2.73123  3.46354  2.40513  3.72494  3.29354  2.67741  2.69355  4.24690  2.90347  2.73739  3.18146  2.89801  2.37887  2.77519  2.98518  4.58477  3.61503
          0.02745  4.00497  4.72731  0.61958  0.77255  0.48576  0.95510
    215   2.32972  4.26471  3.27429  3.10199  4.37015  1.11372  4.25964  3.74801  3.23369  3.48352  4.36019  3.30803  3.74767  3.54465  3.52992  2.50118  2.41084  3.23052  5.69243  4.48534    218 - -
          2.68618  4.42225  2.77519  2.73123  3.46354  2.40513  3.72494  3.29354  2.67741  2.69355  4.24690  2.90347  2.73739  3.18146  2.89801  2.37887  2.77519  2.98518  4.58477  3.61503
          0.02745  4.00497  4.72731  0.61958  0.77255  0.48576  0.95510
    216   2.44736  4.54085  3.13418  2.57434  3.45041  3.45127  3.67149  3.11155  2.30304  2.77556  3.63120  2.84263  3.83849  2.88400  2.78227  2.67367  2.50578  2.68412  5.08271  3.26462    219 - -
          2.68618  4.42225  2.77519  2.73123  3.46354  2.40513  3.72494  3.29354  2.67741  2.69355  4.24690  2.90347  2.73739  3.18146  2.89801  2.37887  2.77519  2.98518  4.58477  3.61503
          0.02745  4.00497  4.72731  0.61958  0.77255  0.48576  0.95510
    217   2.66068  4.51357  4.06657  3.60441  1.95957  3.94344  3.64828  2.91716  3.50160  2.47378  3.58218  3.74355  4.31601  3.69308  3.70704  3.26376  3.26900  2.77292  3.98818  1.39281    220 - -
          2.68618  4.42225  2.77519  2.73123  3.46354  2.40513  3.72494  3.29354  2.67741  2.69355  4.24690  2.90347  2.73739  3.18146  2.89801  2.37887  2.77519  2.98518  4.58477  3.61503
          0.07403  4.00497  2.93506  0.61958  0.77255  0.48576  0.95510
    218   2.39112  4.71457  2.76952  2.45809  4.18359  3.25461  3.73782  3.61068  2.54214  3.21872  4.05720  2.63979  2.04812  2.63756  2.95154  2.63934  2.89381  3.24360  5.44302  4.11852    221 - -
          2.68618  4.42225  2.77519  2.73123  3.46354  2.40513  3.72494  3.29354  2.67741  2.69355  4.24690  2.90347  2.73739  3.18146  2.89801  2.37887  2.77519  2.98518  4.58477  3.61503
          0.02874  3.95968  4.68203  0.61958  0.77255  0.45854  1.00023
    219   2.45991  4.82266  2.98226  2.44769  4.15156  3.39044  3.61850  3.56690  2.06030  3.14408  3.95456  2.95163  2.85438  2.76183  2.44422  2.48611  2.66342  3.22133  5.35289  4.03099    222 - -
          2.68618  4.42225  2.77519  2.73123  3.46354  2.40513  3.72494  3.29354  2.67741  2.69355  4.24690  2.90347  2.73739  3.18146  2.89801  2.37887  2.77519  2.98518  4.58477  3.61503
          0.02745  4.00497  4.72731  0.61958  0.77255  0.48576  0.95510
    220   3.13761  4.44490  4.81663  4.29585  3.45466  4.49420  4.97740  1.17576  4.17479  1.79585  3.25838  4.53386  4.76285  4.41206  4.36264  3.86552  3.38967  1.47853  5.44736  4.26969    223 - -
          2.68618  4.42225  2.77519  2.73123  3.46354  2.40513  3.72494  3.29354  2.67741  2.69355  4.24690  2.90347  2.73739  3.18146  2.89801  2.37887  2.77519  2.98518  4.58477  3.61503
          0.02745  4.00497  4.72731  0.61958  0.77255  0.48576  0.95510
    221   2.40104  4.35210  3.16520  2.96286  4.23657  3.05821  4.13343  3.71115  3.05150  3.39546  4.28422  3.24456  1.26686  3.40500  3.36623  2.26314  2.86102  3.23982  5.57527  4.30532    224 - -
          2.68618  4.42225  2.77519  2.73123  3.46354  2.40513  3.72494  3.29354  2.67741  2.69355  4.24690  2.90347  2.73739  3.18146  2.89801  2.37887  2.77519  2.98518  4.58477  3.61503
          0.02745  4.00497  4.72731  0.61958  0.77255  0.48576  0.95510
    222   2.33430  4.78939  2.94734  2.41372  4.06853  3.12409  3.27907  3.48794  2.27601  3.08100  3.89121  2.92916  3.17424  2.75904  2.67662  2.46233  2.58399  3.15291  5.31218  3.97785    225 - -
          2.68618  4.42225  2.77519  2.73123  3.46354  2.40513  3.72494  3.29354  2.67741  2.69355  4.24690  2.90347  2.73739  3.18146  2.89801  2.37887  2.77519  2.98518  4.58477  3.61503
          0.02745  4.00497  4.72731  0.61958  0.77255  0.48576  0.95510
    223   2.57118  4.60330  3.06445  2.29885  3.80429  3.15373  3.37654  2.70864  2.50148  2.84585  3.69213  3.01598  3.82545  2.68347  2.93290  2.52680  2.64985  2.72556  5.13917  3.84290    226 - -
          2.68618  4.42225  2.77519  2.73123  3.46354  2.40513  3.72494  3.29354  2.67741  2.69355  4.24690  2.90347  2.73739  3.18146  2.89801  2.37887  2.77519  2.98518  4.58477  3.61503
          0.02745  4.00497  4.72731  0.61958  0.77255  0.48576  0.95510
    224   3.52067  4.85617  4.37874  4.04329  1.85520  4.25757  3.50210  3.28530  3.90130  2.65579  3.91287  3.96251  4.60447  3.98873  4.01593  3.63900  3.75845  3.19765  3.68351  0.90929    227 - -
          2.68618  4.42225  2.77519  2.73123  3.46354  2.40513  3.72494  3.29354  2.67741  2.69355  4.24690  2.90347  2.73739  3.18146  2.89801  2.37887  2.77519  2.98518  4.58477  3.61503
          0.02745  4.00497  4.72731  0.61958  0.77255  0.48576  0.95510
    225   2.38443  4.30569  3.32611  3.14971  4.21044  3.03333  4.25507  3.75179  3.23245  3.46238  4.37846  3.35207  3.78343  3.57170  3.51323  0.90747  2.87479  3.25772  5.57264  4.29512    228 - -
          2.68618  4.42225  2.77519  2.73123  3.46354  2.40513  3.72494  3.29354  2.67741  2.69355  4.24690  2.90347  2.73739  3.18146  2.89801  2.37887  2.77519  2.98518  4.58477  3.61503
          0.02745  4.00497  4.72731  0.61958  0.77255  0.48576  0.95510
    226   2.49517  5.02190  2.62575  2.33065  4.33550  3.37531  3.58521  3.78144  2.08146  3.30587  4.08994  2.86548  3.79330  2.14894  2.57955  2.48641  2.87986  3.39949  5.47123  4.10510    229 - -
          2.68618  4.42225  2.77519  2.73123  3.46354  2.40513  3.72494  3.29354  2.67741  2.69355  4.24690  2.90347  2.73739  3.18146  2.89801  2.37887  2.77519  2.98518  4.58477  3.61503
          0.02745  4.00497  4.72731  0.61958  0.77255  0.48576  0.95510
    227   2.98161  5.55064  1.26559  1.65904  4.83525  3.22450  3.79064  4.35657  2.83034  3.86343  4.72962  2.69082  3.85834  2.96254  3.43512  2.85906  3.27557  3.93166  6.01325  4.50495    230 - -
          2.68618  4.42225  2.77519  2.73123  3.46354  2.40513  3.72494  3.29354  2.67741  2.69355  4.24690  2.90347  2.73739  3.18146  2.89801  2.37887  2.77519  2.98518  4.58477  3.61503
          0.02745  4.00497  4.72731  0.61958  0.77255  0.48576  0.95510
    228   3.29187  4.67993  4.65488  4.12713  3.06892  4.43972  4.73570  2.20798  3.90170  0.85237  2.57750  4.41645  4.67724  4.13584  4.06367  3.81175  3.52806  2.32431  5.13122  3.98665    231 - -
          2.68618  4.42225  2.77519  2.73123  3.46354  2.40513  3.72494  3.29354  2.67741  2.69355  4.24690  2.90347  2.73739  3.18146  2.89801  2.37887  2.77519  2.98518  4.58477  3.61503
          0.02745  4.00497  4.72731  0.61958  0.77255  0.48576  0.95510
    229   2.19266  4.52929  3.11259  2.58269  3.80513  3.06486  3.70233  2.93953  2.56757  2.85261  3.70209  2.82839  3.81702  2.72474  2.99053  2.30041  2.79167  2.70665  5.15161  3.86494    232 - -
          2.68618  4.42225  2.77519  2.73123  3.46354  2.40513  3.72494  3.29354  2.67741  2.69355  4.24690  2.90347  2.73739  3.18146  2.89801  2.37887  2.77519  2.98518  4.58477  3.61503
          0.02745  4.00497  4.72731  0.61958  0.77255  0.48576  0.95510
    230   2.61763  4.96485  2.46136  2.30911  4.24301  3.35368  3.25568  3.33040  2.38264  3.24551  4.03505  2.35855  3.77908  2.57657  2.86356  2.33160  2.85465  3.32454  5.43810  4.06115    233 - -
          2.68618  4.42225  2.77519  2.73123  3.46354  2.40513  3.72494  3.29354  2.67741  2.69355  4.24690  2.90347  2.73739  3.18146  2.89801  2.37887  2.77519  2.98518  4.58477  3.61503
          0.02745  4.00497  4.72731  0.61958  0.77255  0.48576  0.95510
    231   2.83708  4.23927  4.38977  3.81550  2.88032  4.03114  4.36797  1.89297  3.70208  1.81664  2.58124  4.03088  4.34870  3.89926  3.87169  3.33917  2.79256  1.63900  4.94822  3.78546    234 - -
          2.68618  4.42225  2.77519  2.73123  3.46354  2.40513  3.72494  3.29354  2.67741  2.69355  4.24690  2.90347  2.73739  3.18146  2.89801  2.37887  2.77519  2.98518  4.58477  3.61503
          0.02745  4.00497  4.72731  0.61958  0.77255  0.48576  0.95510
    232   3.09813  4.41800  4.78976  4.29693  3.55184  4.43367  5.01225  1.20395  4.18097  2.04825  3.35906  4.51708  4.75000  4.44629  4.37906  3.82401  3.36602  1.28303  5.52489  4.32115    235 - -
          2.68618  4.42225  2.77519  2.73123  3.46354  2.40513  3.72494  3.29354  2.67741  2.69355  4.24690  2.90347  2.73739  3.18146  2.89801  2.37887  2.77519  2.98518  4.58477  3.61503
          0.02745  4.00497  4.72731  0.61958  0.77255  0.48576  0.95510
    233   2.46958  4.81777  3.02018  2.46331  4.09494  3.42700  3.60899  3.50248  2.19574  3.08927  3.45507  2.60081  3.82261  2.75709  2.15645  2.51593  2.85711  3.17665  5.30769  3.99474    236 - -
          2.68618  4.42225  2.77519  2.73123  3.46354  2.40513  3.72494  3.29354  2.67741  2.69355  4.24690  2.90347  2.73739  3.18146  2.89801  2.37887  2.77519  2.98518  4.58477  3.61503
          0.02745  4.00497  4.72731  0.61958  0.77255  0.48576  0.95510
    234   2.18556  4.60952  3.09132  2.42313  3.85010  3.42481  3.66979  3.22842  2.47322  2.54258  3.73109  3.03481  3.83342  2.86234  2.52464  2.51545  2.64761  2.94208  5.16994  3.88071    237 - -
          2.68618  4.42225  2.77519  2.73123  3.46354  2.40513  3.72494  3.29354  2.67741  2.69355  4.24690  2.90347  2.73739  3.18146  2.89801  2.37887  2.77519  2.98518  4.58477  3.61503
          0.02745  4.00497  4.72731  0.61958  0.77255  0.48576  0.95510
    235   2.82744  2.78545  4.33804  3.76844  3.16466  3.95851  4.32588  2.22204  3.61857  1.40652  2.51549  3.98150  4.30586  3.83967  3.79122  3.27859  3.07355  2.15144  4.91553  3.74590    238 - -
          2.68618  4.42225  2.77519  2.73123  3.46354  2.40513  3.72494  3.29354  2.67741  2.69355  4.24690  2.90347  2.73739  3.18146  2.89801  2.37887  2.77519  2.98518  4.58477  3.61503
          0.02745  4.00497  4.72731  0.61958  0.77255  0.48576  0.95510
    236   3.30632  4.73026  4.40173  4.04385  3.19047  4.14935  4.65813  2.40353  3.81029  0.72776  3.17505  4.30642  4.56300  4.14683  3.96401  3.73815  3.59515  2.47494  5.11611  3.86946    239 - -
          2.68618  4.42225  2.77519  2.73123  3.46354  2.40513  3.72494  3.29354  2.67741  2.69355  4.24690  2.90347  2.73739  3.18146  2.89801  2.37887  2.77519  2.98518  4.58477  3.61503
          0.02745  4.00497  4.72731  0.61958  0.77255  0.48576  0.95510
    237   2.65922  4.97267  2.64155  2.35841  4.25565  3.38582  3.60151  3.69881  2.32099  2.95477  4.04824  2.69150  3.80764  1.96466  2.57212  2.65192  2.89109  3.33953  5.42784  4.07282    240 - -
          2.68618  4.42225  2.77519  2.73123  3.46354  2.40513  3.72494  3.29354  2.67741  2.69355  4.24690  2.90347  2.73739  3.18146  2.89801  2.37887  2.77519  2.98518  4.58477  3.61503
          0.02745  4.00497  4.72731  0.61958  0.77255  0.48576  0.95510
    238   2.42088  4.37956  3.31950  2.76941  3.55520  3.50064  3.76419  2.68003  2.53158  2.60007  3.49479  3.20125  3.46917  2.82552  3.05562  2.75392  2.81135  2.02457  4.97343  3.72550    241 - -
          2.68618  4.42225  2.77519  2.73123  3.46354  2.40513  3.72494  3.29354  2.67741  2.69355  4.24690  2.90347  2.73739  3.18146  2.89801  2.37887  2.77519  2.98518  4.58477  3.61503
          0.02745  4.00497  4.72731  0.61958  0.77255  0.48576  0.95510
    239   2.35793  5.14579  2.15103  2.22285  4.46884  3.28629  3.67155  3.93932  2.53257  3.47197  4.27678  1.97443  3.80425  2.48863  3.04318  2.68858  2.99585  3.54257  5.65102  4.23366    242 - -
          2.68618  4.42225  2.77519  2.73123  3.46354  2.40513  3.72494  3.29354  2.67741  2.69355  4.24690  2.90347  2.73739  3.18146  2.89801  2.37887  2.77519  2.98518  4.58477  3.61503
          0.02745  4.00497  4.72731  0.61958  0.77255  0.48576  0.95510
    240   2.30082  4.57396  2.93209  2.63871  4.15278  3.22028  3.86233  3.55532  2.67134  3.18965  4.06963  3.06627  1.69335  2.71580  3.03711  2.64160  2.89815  3.18766  5.45787  4.16319    243 - -
          2.68618  4.42225  2.77519  2.73123  3.46354  2.40513  3.72494  3.29354  2.67741  2.69355  4.24690  2.90347  2.73739  3.18146  2.89801  2.37887  2.77519  2.98518  4.58477  3.61503
          0.02745  4.00497  4.72731  0.61958  0.77255  0.48576  0.95510
    241   2.35078  4.82093  2.77235  2.39278  4.07420  3.39404  2.98853  3.49671  2.26490  2.88559  3.89114  2.75369  3.78844  2.73767  2.65375  2.60588  2.81455  2.94810  5.31164  3.97069    244 - -
          2.68618  4.42225  2.77519  2.73123  3.46354  2.40513  3.72494  3.29354  2.67741  2.69355  4.24690  2.90347  2.73739  3.18146  2.89801  2.37887  2.77519  2.98518  4.58477  3.61503
          0.02745  4.00497  4.72731  0.61958  0.77255  0.48576  0.95510
    242   2.58183  4.60163  2.86429  2.53987  3.79625  3.44540  3.65996  3.17686  2.27337  2.36821  3.08751  3.03028  3.83535  2.68614  2.91056  2.67127  2.65192  2.90225  5.13377  3.84218    245 - -
          2.68618  4.42225  2.77519  2.73123  3.46354  2.40513  3.72494  3.29354  2.67741  2.69355  4.24690  2.90347  2.73739  3.18146  2.89801  2.37887  2.77519  2.98518  4.58477  3.61503
          0.02745  4.00497  4.72731  0.61958  0.77255  0.48576  0.95510
    243   3.15949  4.98620  3.66411  3.14961  4.37455  3.61997  3.92728  3.92680  2.30050  3.41873  4.41688  3.49849  4.11739  3.14227  0.79378  3.23814  3.41724  3.64538  5.40468  4.27464    246 - -
          2.68618  4.42225  2.77519  2.73123  3.46354  2.40513  3.72494  3.29354  2.67741  2.69355  4.24690  2.90347  2.73739  3.18146  2.89801  2.37887  2.77519  2.98518  4.58477  3.61503
          0.02745  4.00497  4.72731  0.61958  0.77255  0.48576  0.95510
    244   2.93573  4.66930  3.55751  3.41686  4.39799  3.34939  4.48214  3.97908  3.48581  3.59091  4.64749  3.70946  0.61439  3.87055  3.71500  3.10772  3.38805  3.60908  5.54667  4.52097    247 - -
          2.68618  4.42225  2.77519  2.73123  3.46354  2.40513  3.72494  3.29354  2.67741  2.69355  4.24690  2.90347  2.73739  3.18146  2.89801  2.37887  2.77519  2.98518  4.58477  3.61503
          0.02745  4.00497  4.72731  0.61958  0.77255  0.48576  0.95510
    245   2.26904  4.21384  3.36652  3.08435  4.24416  2.98573  4.17242  3.60543  3.11123  3.34201  4.20165  3.28176  3.71847  3.43956  3.42240  1.20829  2.17907  3.11559  5.60099  4.36158    248 - -
          2.68618  4.42225  2.77519  2.73123  3.46354  2.40513  3.72494  3.29354  2.67741  2.69355  4.24690  2.90347  2.73739  3.18146  2.89801  2.37887  2.77519  2.98518  4.58477  3.61503
          0.02745  4.00497  4.72731  0.61958  0.77255  0.48576  0.95510
    246   2.20105  3.28840  4.14765  3.58410  3.33811  3.81067  4.22018  2.01710  3.48089  2.24217  2.96628  3.81473  4.19749  3.72529  3.69635  3.12164  2.93755  1.60674  4.93691  3.73951    249 - -
          2.68618  4.42225  2.77519  2.73123  3.46354  2.40513  3.72494  3.29354  2.67741  2.69355  4.24690  2.90347  2.73739  3.18146  2.89801  2.37887  2.77519  2.98518  4.58477  3.61503
          0.02745  4.00497  4.72731  0.61958  0.77255  0.48576  0.95510
    247   2.54653  5.34453  1.56329  2.00702  4.63763  3.26080  3.69894  4.13095  2.61965  3.63546  4.44844  2.48251  3.81898  2.57918  3.16991  2.74454  3.09425  3.71602  5.80289  4.34105    250 - -
          2.68618  4.42225  2.77519  2.73123  3.46354  2.40513  3.72494  3.29354  2.67741  2.69355  4.24690  2.90347  2.73739  3.18146  2.89801  2.37887  2.77519  2.98518  4.58477  3.61503
          0.02745  4.00497  4.72731  0.61958  0.77255  0.48576  0.95510
    248   2.74926  5.24966  1.92876  1.95296  4.55669  3.29838  3.64208  4.04064  2.13192  3.53553  4.32313  2.76170  3.80034  2.55772  2.98134  2.48262  2.99891  3.62409  5.68818  4.25581    251 - -
          2.68618  4.42225  2.77519  2.73123  3.46354  2.40513  3.72494  3.29354  2.67741  2.69355  4.24690  2.90347  2.73739  3.18146  2.89801  2.37887  2.77519  2.98518  4.58477  3.61503
          0.02745  4.00497  4.72731  0.61958  0.77255  0.48576  0.95510
    249   2.66161  4.36448  4.53095  3.98795  3.40021  4.23872  4.66772  1.41255  3.87434  1.64351  3.23391  4.23959  4.55125  4.11721  4.08092  3.57654  3.23700  1.67891  5.25839  4.08801    252 - -
          2.68618  4.42225  2.77519  2.73123  3.46354  2.40513  3.72494  3.29354  2.67741  2.69355  4.24690  2.90347  2.73739  3.18146  2.89801  2.37887  2.77519  2.98518  4.58477  3.61503
          0.02745  4.00497  4.72731  0.61958  0.77255  0.48576  0.95510
    250   3.30632  4.73026  4.40173  4.04385  3.19047  4.14935  4.65813  2.40353  3.81029  0.72776  3.17505  4.30642  4.56300  4.14683  3.96401  3.73815  3.59515  2.47494  5.11611  3.86946    253 - -
          2.68618  4.42225  2.77519  2.73123  3.46354  2.40513  3.72494  3.29354  2.67741  2.69355  4.24690  2.90347  2.73739  3.18146  2.89801  2.37887  2.77519  2.98518  4.58477  3.61503
          0.07270  4.00497  2.95854  0.61958  0.77255  0.48576  0.95510
    251   2.18329  4.97858  2.62296  2.04939  4.29363  2.98660  3.63632  3.73437  2.44016  3.29412  4.10325  2.61627  3.79127  2.36156  2.90643  2.65238  2.91718  3.36778  5.49468  4.12282    254 - -
          2.68618  4.42225  2.77519  2.73123  3.46354  2.40513  3.72494  3.29354  2.67741  2.69355  4.24690  2.90347  2.73739  3.18146  2.89801  2.37887  2.77519  2.98518  4.58477  3.61503
          0.02870  3.96097  4.68331  0.61958  0.77255  0.52966  0.88869
    252   2.69091  4.17928  4.03438  3.45714  2.82443  3.79071  4.06398  2.37856  3.35206  1.61180  2.81509  3.71864  4.13559  3.57928  3.56675  3.07651  2.68800  2.14267  4.73763  3.10581    255 - -
          2.68618  4.42225  2.77519  2.73123  3.46354  2.40513  3.72494  3.29354  2.67741  2.69355  4.24690  2.90347  2.73739  3.18146  2.89801  2.37887  2.77519  2.98518  4.58477  3.61503
          0.02870  3.96097  4.68331  0.61958  0.77255  0.52966  0.88869
    253   2.60508  4.72790  2.80931  2.48829  4.18976  3.26780  3.73892  3.63897  2.49936  3.23375  4.08111  2.96526  2.07694  2.27066  2.88200  2.48720  2.91279  3.27139  5.43875  4.11462    256 - -
          2.68618  4.42225  2.77519  2.73123  3.46354  2.40513  3.72494  3.29354  2.67741  2.69355  4.24690  2.90347  2.73739  3.18146  2.89801  2.37887  2.77519  2.98518  4.58477  3.61503
          0.02870  3.96097  4.68331  0.61958  0.77255  0.52966  0.88869
    254   2.04702  3.65082  3.28027  2.54558  3.64345  3.04109  3.77491  2.76757  2.71328  2.70474  3.57667  3.15895  3.82612  3.03722  3.10007  2.37564  2.76106  2.72646  5.04292  3.78858    257 - -
          2.68618  4.42225  2.77519  2.73123  3.46354  2.40513  3.72494  3.29354  2.67741  2.69355  4.24690  2.90347  2.73739  3.18146  2.89801  2.37887  2.77519  2.98518  4.58477  3.61503
          0.07807  3.96097  2.88136  0.61958  0.77255  0.52966  0.88869
    255   2.99370  4.37375  4.55078  4.06416  3.49952  4.23288  4.81628  1.57870  3.93673  2.03971  3.33647  4.30312  4.59882  4.23186  4.15892  3.61987  3.27326  1.11631  5.42200  4.19688    258 - -
          2.68618  4.42225  2.77519  2.73123  3.46354  2.40513  3.72494  3.29354  2.67741  2.69355  4.24690  2.90347  2.73739  3.18146  2.89801  2.37887  2.77519  2.98518  4.58477  3.61503
          0.02038  3.90328        *  0.61958  0.77255  0.00000        *
//
HMMER3/b [3.0 | March 2010]
NAME  Hmmer.OG011.fa.rp.me
LENG  262
ALPH  amino
RF    no
CS    no
MAP   yes
DATE  Thu Oct 25 13:09:14 2018
NSEQ  13
EFFN  0.656982
CKSUM 1726115773
STATS LOCAL MSV      -10.9622  0.70249
STATS LOCAL VITERBI  -11.7063  0.70249
STATS LOCAL FORWARD   -5.2795  0.70249
HMM          A        C        D        E        F        G        H        I        K        L        M        N        P        Q        R        S        T        V        W        Y   
            m->m     m->i     m->d     i->m     i->i     d->m     d->d
  COMPO   2.64848  4.16882  2.96344  2.62000  3.36279  2.93941  3.67885  2.68768  2.59627  2.38342  3.53285  3.10774  3.49709  3.10868  2.88250  2.72564  2.94256  2.59311  4.73050  3.35214
          2.68618  4.42225  2.77519  2.73123  3.46354  2.40513  3.72494  3.29354  2.67741  2.69355  4.24690  2.90347  2.73739  3.18146  2.89801  2.37887  2.77519  2.98518  4.58477  3.61503
          0.02807  3.98296  4.70531  0.61958  0.77255  0.00000        *
      1   3.11691  4.58475  4.09295  3.62600  1.76079  4.00280  3.55809  3.05935  3.47684  2.56404  3.66876  3.74134  4.35321  3.68345  3.18057  3.31684  3.34596  2.91112  3.86557  1.37416      1 - -
          2.68618  4.42225  2.77519  2.73123  3.46354  2.40513  3.72494  3.29354  2.67741  2.69355  4.24690  2.90347  2.73739  3.18146  2.89801  2.37887  2.77519  2.98518  4.58477  3.61503
          0.02807  3.98296  4.70531  0.61958  0.77255  0.48576  0.95510
      2   2.63266  4.87225  2.42363  1.83671  4.12445  3.36739  3.63907  2.95310  2.45786  3.11978  3.95632  2.88729  3.80514  2.78939  2.93119  2.64782  2.87398  2.95460  5.38779  4.03047      2 - -
          2.68618  4.42225  2.77519  2.73123  3.46354  2.40513  3.72494  3.29354  2.67741  2.69355  4.24690  2.90347  2.73739  3.18146  2.89801  2.37887  2.77519  2.98518  4.58477  3.61503
          0.02807  3.98296  4.70531  0.61958  0.77255  0.48576  0.95510
      3   2.62730  4.19202  3.77227  3.02935  3.00638  3.68940  3.97476  2.22129  2.91384  2.19345  3.26906  3.53504  4.05659  3.39906  3.39159  2.96255  2.86132  1.72220  4.83847  3.62246      3 - -
          2.68618  4.42225  2.77519  2.73123  3.46354  2.40513  3.72494  3.29354  2.67741  2.69355  4.24690  2.90347  2.73739  3.18146  2.89801  2.37887  2.77519  2.98518  4.58477  3.61503
          0.02807  3.98296  4.70531  0.61958  0.77255  0.48576  0.95510
      4   2.78775  4.35569  3.42656  3.32030  3.32957  3.84187  4.16065  2.16280  3.24134  1.42794  3.24546  3.67769  4.20675  3.53701  3.53716  3.13776  3.03174  2.02385  5.01658  3.79503      4 - -
          2.68618  4.42225  2.77519  2.73123  3.46354  2.40513  3.72494  3.29354  2.67741  2.69355  4.24690  2.90347  2.73739  3.18146  2.89801  2.37887  2.77519  2.98518  4.58477  3.61503
          0.02807  3.98296  4.70531  0.61958  0.77255  0.48576  0.95510
      5   2.33939  4.02434  3.00082  2.14877  3.88402  2.89129  3.64696  3.28470  2.48258  2.92221  3.75850  2.78691  3.80454  2.82741  2.92561  2.62933  2.80221  2.98514  5.19779  3.39424      5 - -
          2.68618  4.42225  2.77519  2.73123  3.46354  2.40513  3.72494  3.29354  2.67741  2.69355  4.24690  2.90347  2.73739  3.18146  2.89801  2.37887  2.77519  2.98518  4.58477  3.61503
          0.02807  3.98296  4.70531  0.61958  0.77255  0.48576  0.95510
      6   2.49068  4.75410  2.97670  2.34021  3.99116  3.40245  3.36705  3.13987  2.31639  3.00971  3.82768  2.81012  3.79320  2.52016  2.73455  2.52258  2.62233  2.87943  5.25592  3.92927      6 - -
          2.68618  4.42225  2.77519  2.73123  3.46354  2.40513  3.72494  3.29354  2.67741  2.69355  4.24690  2.90347  2.73739  3.18146  2.89801  2.37887  2.77519  2.98518  4.58477  3.61503
          0.02807  3.98296  4.70531  0.61958  0.77255  0.48576  0.95510
      7   3.20170  4.53149  4.75441  4.23540  3.23985  4.47513  4.85607  1.32604  4.06685  1.32775  3.07272  4.49036  4.72341  4.29117  4.23254  3.84972  3.44539  1.89838  5.26626  4.09643      7 - -
          2.68618  4.42225  2.77519  2.73123  3.46354  2.40513  3.72494  3.29354  2.67741  2.69355  4.24690  2.90347  2.73739  3.18146  2.89801  2.37887  2.77519  2.98518  4.58477  3.61503
          0.02807  3.98296  4.70531  0.61958  0.77255  0.48576  0.95510
      8   2.80721  4.57073  3.50353  3.41746  4.55591  0.57730  4.53013  4.18323  3.61369  3.82326  4.80057  3.66795  3.96538  3.92919  3.83678  2.98244  3.29706  3.69023  5.62101  4.66185      8 - -
          2.68618  4.42225  2.77519  2.73123  3.46354  2.40513  3.72494  3.29354  2.67741  2.69355  4.24690  2.90347  2.73739  3.18146  2.89801  2.37887  2.77519  2.98518  4.58477  3.61503
          0.02807  3.98296  4.70531  0.61958  0.77255  0.48576  0.95510
      9   2.65153  4.88087  2.90976  2.42150  4.17687  3.40071  3.21316  3.59787  2.00376  3.16684  3.98213  2.93291  3.81866  2.62233  2.69751  2.13295  2.62738  3.25788  5.36618  4.04155      9 - -
          2.68618  4.42225  2.77519  2.73123  3.46354  2.40513  3.72494  3.29354  2.67741  2.69355  4.24690  2.90347  2.73739  3.18146  2.89801  2.37887  2.77519  2.98518  4.58477  3.61503
          0.02807  3.98296  4.70531  0.61958  0.77255  0.48576  0.95510
     10   2.80721  4.57073  3.50353  3.41746  4.55591  0.57730  4.53013  4.18323  3.61369  3.82326  4.80057  3.66795  3.96538  3.92919  3.83678  2.98244  3.29706  3.69023  5.62101  4.66185     10 - -
          2.68618  4.42225  2.77519  2.73123  3.46354  2.40513  3.72494  3.29354  2.67741  2.69355  4.24690  2.90347  2.73739  3.18146  2.89801  2.37887  2.77519  2.98518  4.58477  3.61503
          0.02807  3.98296  4.70531  0.61958  0.77255  0.48576  0.95510
     11   2.26942  4.21377  3.31399  3.07786  4.24521  2.96894  4.18404  3.62750  3.12538  3.36759  4.24208  3.27278  3.71322  3.45990  3.42578  1.10746  2.49710  3.13126  5.61019  4.35608     11 - -
          2.68618  4.42225  2.77519  2.73123  3.46354  2.40513  3.72494  3.29354  2.67741  2.69355  4.24690  2.90347  2.73739  3.18146  2.89801  2.37887  2.77519  2.98518  4.58477  3.61503
          0.02807  3.98296  4.70531  0.61958  0.77255  0.48576  0.95510
     12   3.49992  4.79099  4.50980  4.16569  1.04064  4.29615  3.51617  3.15252  4.01988  2.49496  3.76622  4.02007  4.61784  4.04705  4.09102  3.66528  3.72899  3.09311  3.67960  1.66154     12 - -
          2.68618  4.42225  2.77519  2.73123  3.46354  2.40513  3.72494  3.29354  2.67741  2.69355  4.24690  2.90347  2.73739  3.18146  2.89801  2.37887  2.77519  2.98518  4.58477  3.61503
          0.02807  3.98296  4.70531  0.61958  0.77255  0.48576  0.95510
     13   2.80721  4.57073  3.50353  3.41746  4.55591  0.57730  4.53013  4.18323  3.61369  3.82326  4.80057  3.66795  3.96538  3.92919  3.83678  2.98244  3.29706  3.69023  5.62101  4.66185     13 - -
          2.68618  4.42225  2.77519  2.73123  3.46354  2.40513  3.72494  3.29354  2.67741  2.69355  4.24690  2.90347  2.73739  3.18146  2.89801  2.37887  2.77519  2.98518  4.58477  3.61503
          0.02807  3.98296  4.70531  0.61958  0.77255  0.48576  0.95510
     14   2.57722  4.58975  3.11444  2.55069  3.79346  3.44440  3.65317  2.88981  2.28528  2.72148  3.68045  3.03563  3.83255  2.72603  2.69420  2.34041  2.60268  2.77898  5.12358  3.83673     14 - -
          2.68618  4.42225  2.77519  2.73123  3.46354  2.40513  3.72494  3.29354  2.67741  2.69355  4.24690  2.90347  2.73739  3.18146  2.89801  2.37887  2.77519  2.98518  4.58477  3.61503
          0.02807  3.98296  4.70531  0.61958  0.77255  0.48576  0.95510
     15   2.83425  2.83468  4.51476  3.98063  3.47354  4.03791  4.59254  1.68858  3.86103  2.20075  3.35696  4.15167  4.43150  4.10548  4.04624  3.39392  3.10945  1.27531  5.21397  4.01006     15 - -
          2.68618  4.42225  2.77519  2.73123  3.46354  2.40513  3.72494  3.29354  2.67741  2.69355  4.24690  2.90347  2.73739  3.18146  2.89801  2.37887  2.77519  2.98518  4.58477  3.61503
          0.02807  3.98296  4.70531  0.61958  0.77255  0.48576  0.95510
     16   2.47983  3.89230  3.06031  2.50092  3.84948  3.42783  3.30560  3.24705  2.30967  2.88466  3.72414  2.99808  3.81642  2.62512  2.75544  2.30019  2.80297  2.95770  5.16251  3.44482     16 - -
          2.68618  4.42225  2.77519  2.73123  3.46354  2.40513  3.72494  3.29354  2.67741  2.69355  4.24690  2.90347  2.73739  3.18146  2.89801  2.37887  2.77519  2.98518  4.58477  3.61503
          0.02807  3.98296  4.70531  0.61958  0.77255  0.48576  0.95510
     17   3.01631  5.10111  3.31155  2.76499  4.52252  3.60212  3.65219  3.90514  1.10561  3.38413  4.27356  3.17928  4.01575  2.80066  2.06358  3.02388  3.21114  3.59104  5.44382  4.25360     17 - -
          2.68618  4.42225  2.77519  2.73123  3.46354  2.40513  3.72494  3.29354  2.67741  2.69355  4.24690  2.90347  2.73739  3.18146  2.89801  2.37887  2.77519  2.98518  4.58477  3.61503
          0.02807  3.98296  4.70531  0.61958  0.77255  0.48576  0.95510
     18   3.08001  4.40578  4.75531  4.26112  3.54105  4.40661  4.98070  1.26465  4.14529  2.04374  3.35101  4.48487  4.72679  4.41314  4.34699  3.79466  3.34818  1.24533  5.50580  4.30051     18 - -
          2.68618  4.42225  2.77519  2.73123  3.46354  2.40513  3.72494  3.29354  2.67741  2.69355  4.24690  2.90347  2.73739  3.18146  2.89801  2.37887  2.77519  2.98518  4.58477  3.61503
          0.02807  3.98296  4.70531  0.61958  0.77255  0.48576  0.95510
     19   2.70621  4.92976  3.09342  2.39260  4.23437  3.47682  3.58247  3.63458  1.86198  3.17962  3.60717  2.98975  3.85441  2.54303  2.05557  2.71814  2.91747  3.09266  5.35276  4.06080     19 - -
          2.68618  4.42225  2.77519  2.73123  3.46354  2.40513  3.72494  3.29354  2.67741  2.69355  4.24690  2.90347  2.73739  3.18146  2.89801  2.37887  2.77519  2.98518  4.58477  3.61503
          0.02807  3.98296  4.70531  0.61958  0.77255  0.48576  0.95510
     20   2.71281  4.74868  3.24908  2.75836  4.25241  3.39323  3.73560  3.69474  2.22674  3.26447  4.13575  3.15441  3.90057  2.91202  1.43241  2.27562  3.00587  3.33968  5.39240  4.13947     20 - -
          2.68618  4.42225  2.77519  2.73123  3.46354  2.40513  3.72494  3.29354  2.67741  2.69355  4.24690  2.90347  2.73739  3.18146  2.89801  2.37887  2.77519  2.98518  4.58477  3.61503
          0.02807  3.98296  4.70531  0.61958  0.77255  0.48576  0.95510
     21   3.04357  5.15236  3.44466  2.78927  4.60293  3.65524  3.60972  3.95350  1.27071  3.39905  4.27199  3.19170  4.02790  2.74597  1.67533  3.04017  3.21230  3.63617  5.44230  4.27348     21 - -
          2.68618  4.42225  2.77519  2.73123  3.46354  2.40513  3.72494  3.29354  2.67741  2.69355  4.24690  2.90347  2.73739  3.18146  2.89801  2.37887  2.77519  2.98518  4.58477  3.61503
          0.02807  3.98296  4.70531  0.61958  0.77255  0.48576  0.95510
     22   2.50070  4.96074  2.60714  2.16750  4.25557  3.35232  3.58603  3.70039  2.17596  3.24732  4.03410  2.85066  3.77365  2.71294  2.69859  2.27086  2.57683  3.32751  5.43661  4.06415     22 - -
          2.68618  4.42225  2.77519  2.73123  3.46354  2.40513  3.72494  3.29354  2.67741  2.69355  4.24690  2.90347  2.73739  3.18146  2.89801  2.37887  2.77519  2.98518  4.58477  3.61503
          0.02807  3.98296  4.70531  0.61958  0.77255  0.48576  0.95510
     23   2.92841  5.36839  1.12329  2.14524  4.68979  3.20113  3.81558  4.26984  2.86831  3.81283  4.69266  2.41118  3.84948  3.00360  3.45298  2.83887  3.24697  3.84496  5.92108  4.42787     23 - -
          2.68618  4.42225  2.77519  2.73123  3.46354  2.40513  3.72494  3.29354  2.67741  2.69355  4.24690  2.90347  2.73739  3.18146  2.89801  2.37887  2.77519  2.98518  4.58477  3.61503
          0.02807  3.98296  4.70531  0.61958  0.77255  0.48576  0.95510
     24   2.69635  4.88933  2.81854  2.42948  4.19803  2.01324  3.18224  3.63189  2.24894  3.20568  4.03696  2.78018  3.83988  2.81072  2.58023  2.71433  2.94235  3.29461  5.39842  4.07594     24 - -
          2.68618  4.42225  2.77519  2.73123  3.46354  2.40513  3.72494  3.29354  2.67741  2.69355  4.24690  2.90347  2.73739  3.18146  2.89801  2.37887  2.77519  2.98518  4.58477  3.61503
          0.02807  3.98296  4.70531  0.61958  0.77255  0.48576  0.95510
     25   3.04495  5.15361  3.44899  2.79081  4.60508  3.65680  3.60906  3.95486  1.28329  3.39960  4.27244  3.19268  4.02861  2.74513  1.65397  3.04139  3.21306  3.63759  5.44227  4.27422     25 - -
          2.68618  4.42225  2.77519  2.73123  3.46354  2.40513  3.72494  3.29354  2.67741  2.69355  4.24690  2.90347  2.73739  3.18146  2.89801  2.37887  2.77519  2.98518  4.58477  3.61503
          0.02807  3.98296  4.70531  0.61958  0.77255  0.48576  0.95510
     26   2.92289  4.31560  4.44386  3.90624  3.49665  4.16421  4.62725  1.43573  3.79928  2.05056  3.34221  4.16263  4.50563  4.07040  4.02823  3.50235  2.69288  1.42686  5.29344  4.09602     26 - -
          2.68618  4.42225  2.77519  2.73123  3.46354  2.40513  3.72494  3.29354  2.67741  2.69355  4.24690  2.90347  2.73739  3.18146  2.89801  2.37887  2.77519  2.98518  4.58477  3.61503
          0.02807  3.98296  4.70531  0.61958  0.77255  0.48576  0.95510
     27   2.96297  4.39023  4.35686  3.78983  2.62412  4.08436  4.23419  2.36842  3.66730  1.22274  2.49647  4.01976  4.37242  3.83895  3.83806  3.38726  3.18634  2.39989  4.69999  2.95379     27 - -
          2.68618  4.42225  2.77519  2.73123  3.46354  2.40513  3.72494  3.29354  2.67741  2.69355  4.24690  2.90347  2.73739  3.18146  2.89801  2.37887  2.77519  2.98518  4.58477  3.61503
          0.02807  3.98296  4.70531  0.61958  0.77255  0.48576  0.95510
     28   2.15199  4.25610  4.05307  3.66052  3.72048  3.56301  4.50921  2.15338  3.57074  2.45736  3.61007  3.82369  4.16045  3.88880  3.81512  2.99030  3.00529  1.18197  5.41766  4.19305     28 - -
          2.68618  4.42225  2.77519  2.73123  3.46354  2.40513  3.72494  3.29354  2.67741  2.69355  4.24690  2.90347  2.73739  3.18146  2.89801  2.37887  2.77519  2.98518  4.58477  3.61503
          0.02807  3.98296  4.70531  0.61958  0.77255  0.48576  0.95510
     29   2.65155  3.47770  3.77841  3.21449  3.08942  3.59114  3.83579  2.78621  2.93368  2.46470  3.42866  3.49294  4.01690  3.34094  2.82128  2.91687  2.91096  2.58246  1.95595  3.22771     29 - -
          2.68618  4.42225  2.77519  2.73123  3.46354  2.40513  3.72494  3.29354  2.67741  2.69355  4.24690  2.90347  2.73739  3.18146  2.89801  2.37887  2.77519  2.98518  4.58477  3.61503
          0.02807  3.98296  4.70531  0.61958  0.77255  0.48576  0.95510
     30   3.07520  5.04113  3.25840  2.86052  4.45284  3.55163  3.82392  3.88928  0.89659  3.43080  4.38731  3.27975  4.04500  3.00986  2.45746  3.11053  3.32076  3.59119  5.46288  4.29199     30 - -
          2.68618  4.42225  2.77519  2.73123  3.46354  2.40513  3.72494  3.29354  2.67741  2.69355  4.24690  2.90347  2.73739  3.18146  2.89801  2.37887  2.77519  2.98518  4.58477  3.61503
          0.02807  3.98296  4.70531  0.61958  0.77255  0.48576  0.95510
     31   3.05035  5.18093  2.53856  0.87797  4.54147  3.34746  3.94515  4.01743  2.83980  3.61727  4.58748  2.99991  3.95760  3.15918  3.25931  3.02215  3.35577  3.69028  5.69226  4.41578     31 - -
          2.68618  4.42225  2.77519  2.73123  3.46354  2.40513  3.72494  3.29354  2.67741  2.69355  4.24690  2.90347  2.73739  3.18146  2.89801  2.37887  2.77519  2.98518  4.58477  3.61503
          0.02807  3.98296  4.70531  0.61958  0.77255  0.48576  0.95510
     32   3.17887  4.51145  4.76443  4.20380  3.16716  4.45542  4.79255  1.45112  4.06750  1.35133  2.41047  4.45846  4.67361  4.22712  4.21598  3.79702  3.40745  2.01292  5.18733  4.08798     32 - -
          2.68618  4.42225  2.77519  2.73123  3.46354  2.40513  3.72494  3.29354  2.67741  2.69355  4.24690  2.90347  2.73739  3.18146  2.89801  2.37887  2.77519  2.98518  4.58477  3.61503
          0.02807  3.98296  4.70531  0.61958  0.77255  0.48576  0.95510
     33   2.61596  3.74347  2.09868  2.23447  4.21582  3.34169  3.60939  3.65453  2.40777  3.22160  4.02046  2.49654  3.77993  2.74673  2.75109  2.61313  2.85875  3.29345  5.42726  4.05834     33 - -
          2.68618  4.42225  2.77519  2.73123  3.46354  2.40513  3.72494  3.29354  2.67741  2.69355  4.24690  2.90347  2.73739  3.18146  2.89801  2.37887  2.77519  2.98518  4.58477  3.61503
          0.02807  3.98296  4.70531  0.61958  0.77255  0.48576  0.95510
     34   3.40960  4.85374  4.00261  3.75360  2.30395  3.95982  3.67466  3.40369  3.60798  2.82888  4.06745  3.86150  4.43152  3.88737  3.76866  3.53495  3.69705  3.27959  3.95164  0.80015     34 - -
          2.68618  4.42225  2.77519  2.73123  3.46354  2.40513  3.72494  3.29354  2.67741  2.69355  4.24690  2.90347  2.73739  3.18146  2.89801  2.37887  2.77519  2.98518  4.58477  3.61503
          0.02807  3.98296  4.70531  0.61958  0.77255  0.48576  0.95510
     35   2.38364  4.68989  2.83899  2.37834  4.18509  1.82838  3.75666  3.58799  2.53287  3.20655  4.04815  2.98326  3.81018  2.93869  2.63068  2.65487  2.90090  3.22551  5.43803  4.13416     35 - -
          2.68618  4.42225  2.77519  2.73123  3.46354  2.40513  3.72494  3.29354  2.67741  2.69355  4.24690  2.90347  2.73739  3.18146  2.89801  2.37887  2.77519  2.98518  4.58477  3.61503
          0.02807  3.98296  4.70531  0.61958  0.77255  0.48576  0.95510
     36   2.76147  5.05472  3.02241  2.36141  4.40677  3.47556  3.57747  3.81410  1.71410  3.31343  4.12204  2.80515  3.86596  2.58352  2.11362  2.74779  2.68782  3.45527  5.44057  4.14662     36 - -
          2.68618  4.42225  2.77519  2.73123  3.46354  2.40513  3.72494  3.29354  2.67741  2.69355  4.24690  2.90347  2.73739  3.18146  2.89801  2.37887  2.77519  2.98518  4.58477  3.61503
          0.02807  3.98296  4.70531  0.61958  0.77255  0.48576  0.95510
     37   3.05870  4.59069  4.16919  3.77204  3.25989  3.91705  4.48166  2.44668  3.53373  1.83890  1.18116  4.03557  4.37922  3.90891  3.72587  3.41884  3.36667  2.46537  5.11482  3.88577     37 - -
          2.68618  4.42225  2.77519  2.73123  3.46354  2.40513  3.72494  3.29354  2.67741  2.69355  4.24690  2.90347  2.73739  3.18146  2.89801  2.37887  2.77519  2.98518  4.58477  3.61503
          0.02807  3.98296  4.70531  0.61958  0.77255  0.48576  0.95510
     38   2.62956  4.82594  2.92388  2.44096  4.14690  3.38392  3.62813  3.56124  2.24668  3.14258  3.96156  2.79349  3.81437  2.65035  2.54823  1.97240  2.61801  3.22234  5.35515  4.03666     38 - -
          2.68618  4.42225  2.77519  2.73123  3.46354  2.40513  3.72494  3.29354  2.67741  2.69355  4.24690  2.90347  2.73739  3.18146  2.89801  2.37887  2.77519  2.98518  4.58477  3.61503
          0.02807  3.98296  4.70531  0.61958  0.77255  0.48576  0.95510
     39   2.93201  5.36922  2.08441  1.13337  4.67409  3.24742  3.78197  4.16125  2.75181  3.71134  4.58235  2.74624  3.85752  2.95642  3.29038  2.84407  3.22104  3.76935  5.85785  4.41406     39 - -
          2.68618  4.42225  2.77519  2.73123  3.46354  2.40513  3.72494  3.29354  2.67741  2.69355  4.24690  2.90347  2.73739  3.18146  2.89801  2.37887  2.77519  2.98518  4.58477  3.61503
          0.02807  3.98296  4.70531  0.61958  0.77255  0.48576  0.95510
     40   2.51044  4.93179  3.15021  2.59356  4.32647  3.48783  3.62249  3.69264  1.49300  3.23972  4.07967  3.05413  3.89935  2.76553  2.19113  2.79709  2.82230  3.36030  5.39600  4.14135     40 - -
          2.68618  4.42225  2.77519  2.73123  3.46354  2.40513  3.72494  3.29354  2.67741  2.69355  4.24690  2.90347  2.73739  3.18146  2.89801  2.37887  2.77519  2.98518  4.58477  3.61503
          0.02807  3.98296  4.70531  0.61958  0.77255  0.48576  0.95510
     41   3.05035  5.18093  2.53856  0.87797  4.54147  3.34746  3.94515  4.01743  2.83980  3.61727  4.58748  2.99991  3.95760  3.15918  3.25931  3.02215  3.35577  3.69028  5.69226  4.41578     41 - -
          2.68618  4.42225  2.77519  2.73123  3.46354  2.40513  3.72494  3.29354  2.67741  2.69355  4.24690  2.90347  2.73739  3.18146  2.89801  2.37887  2.77519  2.98518  4.58477  3.61503
          0.02807  3.98296  4.70531  0.61958  0.77255  0.48576  0.95510
     42   3.02098  5.11435  3.34458  2.76821  4.54242  3.61639  3.63800  3.91573  1.13051  3.38573  4.26913  3.18002  4.01767  2.78261  1.99154  3.02534  3.20812  3.60057  5.44236  4.25731     42 - -
          2.68618  4.42225  2.77519  2.73123  3.46354  2.40513  3.72494  3.29354  2.67741  2.69355  4.24690  2.90347  2.73739  3.18146  2.89801  2.37887  2.77519  2.98518  4.58477  3.61503
          0.02807  3.98296  4.70531  0.61958  0.77255  0.48576  0.95510
     43   2.78392  5.03117  3.00906  2.49873  4.38535  3.47519  3.59868  3.79071  1.92698  3.30203  4.12462  2.98820  3.88182  1.89471  2.26838  2.50880  2.99700  3.44251  5.43523  4.15116     43 - -
          2.68618  4.42225  2.77519  2.73123  3.46354  2.40513  3.72494  3.29354  2.67741  2.69355  4.24690  2.90347  2.73739  3.18146  2.89801  2.37887  2.77519  2.98518  4.58477  3.61503
          0.02807  3.98296  4.70531  0.61958  0.77255  0.48576  0.95510
     44   2.77198  4.47442  3.60850  3.05152  3.33960  3.73117  3.95451  2.64795  2.86097  1.72437  2.45386  3.45803  4.09002  2.46160  3.16778  3.00652  3.00130  2.57890  4.98057  3.75909     44 - -
          2.68618  4.42225  2.77519  2.73123  3.46354  2.40513  3.72494  3.29354  2.67741  2.69355  4.24690  2.90347  2.73739  3.18146  2.89801  2.37887  2.77519  2.98518  4.58477  3.61503
          0.02807  3.98296  4.70531  0.61958  0.77255  0.48576  0.95510
     45   3.25919  4.63466  4.65296  4.14494  3.10723  4.42740  4.75401  1.94247  3.93551  0.91044  2.96680  4.42180  4.68309  4.17563  4.10129  3.81090  3.50362  2.16720  5.15361  3.97199     45 - -
          2.68618  4.42225  2.77519  2.73123  3.46354  2.40513  3.72494  3.29354  2.67741  2.69355  4.24690  2.90347  2.73739  3.18146  2.89801  2.37887  2.77519  2.98518  4.58477  3.61503
          0.02807  3.98296  4.70531  0.61958  0.77255  0.48576  0.95510
     46   2.89576  4.40889  4.27727  3.94479  3.63258  3.83704  4.72796  2.05018  3.81424  2.30108  3.58192  4.11660  4.39211  4.16653  4.01594  3.34829  3.25507  0.89634  5.43535  4.17340     46 - -
          2.68618  4.42225  2.77519  2.73123  3.46354  2.40513  3.72494  3.29354  2.67741  2.69355  4.24690  2.90347  2.73739  3.18146  2.89801  2.37887  2.77519  2.98518  4.58477  3.61503
          0.02807  3.98296  4.70531  0.61958  0.77255  0.48576  0.95510
     47   2.49594  4.80016  2.84114  2.40269  4.11826  3.34477  3.24902  3.54433  2.43018  3.13661  3.95391  2.63528  3.79442  2.60219  2.87109  2.02923  2.64492  3.20118  5.36230  4.02563     47 - -
          2.68618  4.42225  2.77519  2.73123  3.46354  2.40513  3.72494  3.29354  2.67741  2.69355  4.24690  2.90347  2.73739  3.18146  2.89801  2.37887  2.77519  2.98518  4.58477  3.61503
          0.02807  3.98296  4.70531  0.61958  0.77255  0.48576  0.95510
     48   3.05035  5.18093  2.53856  0.87797  4.54147  3.34746  3.94515  4.01743  2.83980  3.61727  4.58748  2.99991  3.95760  3.15918  3.25931  3.02215  3.35577  3.69028  5.69226  4.41578     48 - -
          2.68618  4.42225  2.77519  2.73123  3.46354  2.40513  3.72494  3.29354  2.67741  2.69355  4.24690  2.90347  2.73739  3.18146  2.89801  2.37887  2.77519  2.98518  4.58477  3.61503
          0.02807  3.98296  4.70531  0.61958  0.77255  0.48576  0.95510
     49   2.89576  4.40889  4.27727  3.94479  3.63258  3.83704  4.72796  2.05018  3.81424  2.30108  3.58192  4.11660  4.39211  4.16653  4.01594  3.34829  3.25507  0.89634  5.43535  4.17340     49 - -
          2.68618  4.42225  2.77519  2.73123  3.46354  2.40513  3.72494  3.29354  2.67741  2.69355  4.24690  2.90347  2.73739  3.18146  2.89801  2.37887  2.77519  2.98518  4.58477  3.61503
          0.02807  3.98296  4.70531  0.61958  0.77255  0.48576  0.95510
     50   2.81779  4.81625  2.77413  2.67127  4.19738  3.26025  4.01443  3.93260  2.92796  3.56722  4.52258  0.97639  3.91799  3.28821  3.28565  2.88129  3.20381  3.54360  5.49071  4.13842     50 - -
          2.68618  4.42225  2.77519  2.73123  3.46354  2.40513  3.72494  3.29354  2.67741  2.69355  4.24690  2.90347  2.73739  3.18146  2.89801  2.37887  2.77519  2.98518  4.58477  3.61503
          0.02807  3.98296  4.70531  0.61958  0.77255  0.48576  0.95510
     51   2.97782  4.38345  4.43285  3.90883  3.39758  4.18141  4.62196  1.29183  3.75670  1.75155  3.24639  4.17393  4.51832  4.04771  3.97392  3.53061  2.85184  1.81039  5.25600  4.06492     51 - -
          2.68618  4.42225  2.77519  2.73123  3.46354  2.40513  3.72494  3.29354  2.67741  2.69355  4.24690  2.90347  2.73739  3.18146  2.89801  2.37887  2.77519  2.98518  4.58477  3.61503
          0.02807  3.98296  4.70531  0.61958  0.77255  0.48576  0.95510
     52   3.25475  4.64863  4.59952  4.10706  3.09505  4.38361  4.71442  2.03801  3.87897  0.88325  2.97738  4.38238  4.66101  4.14325  4.04750  3.77862  3.50550  2.21283  5.12884  3.92257     52 - -
          2.68618  4.42225  2.77519  2.73123  3.46354  2.40513  3.72494  3.29354  2.67741  2.69355  4.24690  2.90347  2.73739  3.18146  2.89801  2.37887  2.77519  2.98518  4.58477  3.61503
          0.02807  3.98296  4.70531  0.61958  0.77255  0.48576  0.95510
     53   3.01384  5.16182  3.38911  2.73670  4.59759  3.64616  3.58989  3.94618  1.66510  3.38822  4.24646  3.15455  4.00878  2.39598  1.43544  3.00332  3.17895  3.62355  5.44207  4.26052     53 - -
          2.68618  4.42225  2.77519  2.73123  3.46354  2.40513  3.72494  3.29354  2.67741  2.69355  4.24690  2.90347  2.73739  3.18146  2.89801  2.37887  2.77519  2.98518  4.58477  3.61503
          0.02807  3.98296  4.70531  0.61958  0.77255  0.48576  0.95510
     54   2.84812  5.38360  1.86352  1.51009  4.67689  3.25473  3.69539  4.17164  2.30691  3.66772  4.48528  2.71364  3.81911  2.84311  3.13989  2.75650  3.11399  3.75302  5.82396  4.35939     54 - -
          2.68618  4.42225  2.77519  2.73123  3.46354  2.40513  3.72494  3.29354  2.67741  2.69355  4.24690  2.90347  2.73739  3.18146  2.89801  2.37887  2.77519  2.98518  4.58477  3.61503
          0.02807  3.98296  4.70531  0.61958  0.77255  0.48576  0.95510
     55   3.28063  4.71072  4.36653  4.00788  3.18043  4.12175  4.62901  2.39160  3.77453  0.75027  3.17069  4.27260  4.53875  4.11639  3.93212  3.70696  3.57023  2.45743  5.09878  3.84728     55 - -
          2.68618  4.42225  2.77519  2.73123  3.46354  2.40513  3.72494  3.29354  2.67741  2.69355  4.24690  2.90347  2.73739  3.18146  2.89801  2.37887  2.77519  2.98518  4.58477  3.61503
          0.02807  3.98296  4.70531  0.61958  0.77255  0.48576  0.95510
     56   2.70473  4.94123  3.03150  2.32532  4.25683  3.45682  3.58996  3.65978  1.75859  3.20538  4.02121  2.97311  3.84887  2.72531  2.22691  2.53505  2.92177  3.00271  5.37618  4.07661     56 - -
          2.68618  4.42225  2.77519  2.73123  3.46354  2.40513  3.72494  3.29354  2.67741  2.69355  4.24690  2.90347  2.73739  3.18146  2.89801  2.37887  2.77519  2.98518  4.58477  3.61503
          0.02807  3.98296  4.70531  0.61958  0.77255  0.48576  0.95510
     57   2.84329  4.90919  2.81593  2.57069  3.61341  3.40480  1.53474  3.74020  2.52707  3.28490  4.20130  2.64883  3.93710  3.01067  2.85716  2.86966  3.12604  3.41740  5.03744  3.52397     57 - -
          2.68618  4.42225  2.77519  2.73123  3.46354  2.40513  3.72494  3.29354  2.67741  2.69355  4.24690  2.90347  2.73739  3.18146  2.89801  2.37887  2.77519  2.98518  4.58477  3.61503
          0.02807  3.98296  4.70531  0.61958  0.77255  0.48576  0.95510
     58   2.73815  5.04182  2.67037  2.10418  4.34714  3.36535  3.63777  3.77749  2.19947  3.32219  4.14254  2.86906  2.22830  2.51294  2.75817  2.71945  2.97722  3.42153  5.50354  4.15460     58 - -
          2.68618  4.42225  2.77519  2.73123  3.46354  2.40513  3.72494  3.29354  2.67741  2.69355  4.24690  2.90347  2.73739  3.18146  2.89801  2.37887  2.77519  2.98518  4.58477  3.61503
          0.02807  3.98296  4.70531  0.61958  0.77255  0.48576  0.95510
     59   2.80664  4.98987  2.61435  2.41491  3.96521  3.32891  3.00640  3.84878  2.55216  3.39443  4.27594  1.46483  3.88161  2.95614  2.93982  2.80503  3.09479  3.49220  5.31211  3.84124     59 - -
          2.68618  4.42225  2.77519  2.73123  3.46354  2.40513  3.72494  3.29354  2.67741  2.69355  4.24690  2.90347  2.73739  3.18146  2.89801  2.37887  2.77519  2.98518  4.58477  3.61503
          0.02807  3.98296  4.70531  0.61958  0.77255  0.48576  0.95510
     60   3.11756  4.50703  4.49030  4.11112  3.45033  4.18388  4.81964  0.95077  3.94136  2.01498  3.36972  4.34109  4.60546  4.27894  4.12542  3.69076  3.41517  1.85457  5.36325  4.11036     60 - -
          2.68618  4.42225  2.77519  2.73123  3.46354  2.40513  3.72494  3.29354  2.67741  2.69355  4.24690  2.90347  2.73739  3.18146  2.89801  2.37887  2.77519  2.98518  4.58477  3.61503
          0.02807  3.98296  4.70531  0.61958  0.77255  0.48576  0.95510
     61   2.89576  4.40889  4.27727  3.94479  3.63258  3.83704  4.72796  2.05018  3.81424  2.30108  3.58192  4.11660  4.39211  4.16653  4.01594  3.34829  3.25507  0.89634  5.43535  4.17340     61 - -
          2.68618  4.42225  2.77519  2.73123  3.46354  2.40513  3.72494  3.29354  2.67741  2.69355  4.24690  2.90347  2.73739  3.18146  2.89801  2.37887  2.77519  2.98518  4.58477  3.61503
          0.02807  3.98296  4.70531  0.61958  0.77255  0.48576  0.95510
     62   2.89022  4.99014  3.28419  2.71058  4.41743  3.55210  3.63203  3.79224  1.87630  3.30345  4.16329  3.13365  3.96363  2.77959  1.40337  2.62733  3.10070  3.46693  5.40739  4.19387     62 - -
          2.68618  4.42225  2.77519  2.73123  3.46354  2.40513  3.72494  3.29354  2.67741  2.69355  4.24690  2.90347  2.73739  3.18146  2.89801  2.37887  2.77519  2.98518  4.58477  3.61503
          0.02807  3.98296  4.70531  0.61958  0.77255  0.48576  0.95510
     63   3.40960  4.85374  4.00261  3.75360  2.30395  3.95982  3.67466  3.40369  3.60798  2.82888  4.06745  3.86150  4.43152  3.88737  3.76866  3.53495  3.69705  3.27959  3.95164  0.80015     63 - -
          2.68618  4.42225  2.77519  2.73123  3.46354  2.40513  3.72494  3.29354  2.67741  2.69355  4.24690  2.90347  2.73739  3.18146  2.89801  2.37887  2.77519  2.98518  4.58477  3.61503
          0.02807  3.98296  4.70531  0.61958  0.77255  0.48576  0.95510
     64   2.68737  4.25031  3.79835  3.24258  2.66061  3.70732  3.81991  2.44122  2.93559  2.31061  3.31102  3.53476  4.07391  3.40933  3.40284  2.98392  2.91944  2.33407  4.48381  1.97522     64 - -
          2.68618  4.42225  2.77519  2.73123  3.46354  2.40513  3.72494  3.29354  2.67741  2.69355  4.24690  2.90347  2.73739  3.18146  2.89801  2.37887  2.77519  2.98518  4.58477  3.61503
          0.02807  3.98296  4.70531  0.61958  0.77255  0.48576  0.95510
     65   2.83923  5.27123  1.30666  2.15024  4.66063  3.19744  3.77296  4.18673  2.77655  3.72010  4.56539  2.42984  3.82107  2.94541  3.34583  2.46843  3.15016  3.75451  5.87866  4.40008     65 - -
          2.68618  4.42225  2.77519  2.73123  3.46354  2.40513  3.72494  3.29354  2.67741  2.69355  4.24690  2.90347  2.73739  3.18146  2.89801  2.37887  2.77519  2.98518  4.58477  3.61503
          0.02807  3.98296  4.70531  0.61958  0.77255  0.48576  0.95510
     66   3.13283  4.96239  3.63502  3.12429  4.34507  3.59840  3.90861  3.89522  2.28792  3.39113  4.38926  3.47516  4.09636  3.12418  0.82216  3.21217  3.39174  3.61461  5.38380  4.24931     66 - -
          2.68618  4.42225  2.77519  2.73123  3.46354  2.40513  3.72494  3.29354  2.67741  2.69355  4.24690  2.90347  2.73739  3.18146  2.89801  2.37887  2.77519  2.98518  4.58477  3.61503
          0.02807  3.98296  4.70531  0.61958  0.77255  0.48576  0.95510
     67   2.93460  4.34027  4.36341  3.82565  2.31636  4.04937  4.09161  1.51425  3.69491  1.92962  3.15564  3.98883  4.36764  3.87181  3.85181  3.36404  3.16632  2.24253  4.50231  2.70948     67 - -
          2.68618  4.42225  2.77519  2.73123  3.46354  2.40513  3.72494  3.29354  2.67741  2.69355  4.24690  2.90347  2.73739  3.18146  2.89801  2.37887  2.77519  2.98518  4.58477  3.61503
          0.02807  3.98296  4.70531  0.61958  0.77255  0.48576  0.95510
     68   3.08665  4.42477  4.72804  4.24170  3.50536  4.38391  4.95995  1.12201  4.11340  1.99775  3.32251  4.46733  4.71340  4.38609  4.31314  3.77751  3.35845  1.45285  5.48123  4.27531     68 - -
          2.68618  4.42225  2.77519  2.73123  3.46354  2.40513  3.72494  3.29354  2.67741  2.69355  4.24690  2.90347  2.73739  3.18146  2.89801  2.37887  2.77519  2.98518  4.58477  3.61503
          0.02807  3.98296  4.70531  0.61958  0.77255  0.48576  0.95510
     69   2.98008  5.51613  1.16760  1.82904  4.80517  3.21461  3.79474  4.32156  2.84290  3.84452  4.72181  2.69059  3.85403  2.97198  3.44418  2.86162  3.27841  3.90553  5.99289  4.49436     69 - -
          2.68618  4.42225  2.77519  2.73123  3.46354  2.40513  3.72494  3.29354  2.67741  2.69355  4.24690  2.90347  2.73739  3.18146  2.89801  2.37887  2.77519  2.98518  4.58477  3.61503
          0.02807  3.98296  4.70531  0.61958  0.77255  0.48576  0.95510
     70   3.05521  5.15609  3.47654  2.80509  4.61101  3.66612  3.60811  3.95697  1.41179  3.39957  4.27389  3.20205  4.03463  2.74422  1.47551  3.05237  3.22040  3.64172  5.44002  4.27725     70 - -
          2.68618  4.42225  2.77519  2.73123  3.46354  2.40513  3.72494  3.29354  2.67741  2.69355  4.24690  2.90347  2.73739  3.18146  2.89801  2.37887  2.77519  2.98518  4.58477  3.61503
          0.02807  3.98296  4.70531  0.61958  0.77255  0.48576  0.95510
     71   2.63844  5.05400  2.54544  1.92521  4.35275  3.32944  3.31975  3.81400  2.30282  3.33996  4.11934  2.62064  3.47520  2.71487  2.87382  2.41564  2.65067  3.42198  5.51388  4.11758     71 - -
          2.68618  4.42225  2.77519  2.73123  3.46354  2.40513  3.72494  3.29354  2.67741  2.69355  4.24690  2.90347  2.73739  3.18146  2.89801  2.37887  2.77519  2.98518  4.58477  3.61503
          0.02807  3.98296  4.70531  0.61958  0.77255  0.48576  0.95510
     72   2.66222  5.00331  2.55427  2.30267  4.32480  3.33093  3.62349  3.77307  2.25320  3.31722  4.11630  2.20641  3.79295  2.75977  2.70616  2.13244  2.90969  3.39644  5.50122  4.12736     72 - -
          2.68618  4.42225  2.77519  2.73123  3.46354  2.40513  3.72494  3.29354  2.67741  2.69355  4.24690  2.90347  2.73739  3.18146  2.89801  2.37887  2.77519  2.98518  4.58477  3.61503
          0.02807  3.98296  4.70531  0.61958  0.77255  0.48576  0.95510
     73   2.29673  4.45740  3.19365  2.66058  3.70192  3.40623  3.72460  3.08413  2.59866  2.76305  3.62881  3.10817  3.83854  2.95997  2.76103  2.45871  2.22357  2.81182  5.07525  3.12882     73 - -
          2.68618  4.42225  2.77519  2.73123  3.46354  2.40513  3.72494  3.29354  2.67741  2.69355  4.24690  2.90347  2.73739  3.18146  2.89801  2.37887  2.77519  2.98518  4.58477  3.61503
          0.02807  3.98296  4.70531  0.61958  0.77255  0.48576  0.95510
     74   2.70530  4.78965  3.16423  2.59447  4.08054  3.48425  3.63765  3.43739  1.73712  2.78206  3.90453  3.06093  3.88314  2.80120  2.42760  2.75959  2.32679  3.14108  5.27977  4.01153     74 - -
          2.68618  4.42225  2.77519  2.73123  3.46354  2.40513  3.72494  3.29354  2.67741  2.69355  4.24690  2.90347  2.73739  3.18146  2.89801  2.37887  2.77519  2.98518  4.58477  3.61503
          0.02807  3.98296  4.70531  0.61958  0.77255  0.48576  0.95510
     75   3.17899  4.50628  4.76797  4.21541  3.21766  4.47221  4.82783  1.31598  4.07363  1.42561  2.68520  4.47311  4.69713  4.25760  4.23359  3.82017  3.41197  1.93016  5.23784  4.11836     75 - -
          2.68618  4.42225  2.77519  2.73123  3.46354  2.40513  3.72494  3.29354  2.67741  2.69355  4.24690  2.90347  2.73739  3.18146  2.89801  2.37887  2.77519  2.98518  4.58477  3.61503
          0.02807  3.98296  4.70531  0.61958  0.77255  0.48576  0.95510
     76   3.53803  4.83666  4.45768  4.11891  1.66277  4.29256  3.47229  3.26957  3.97724  2.62640  3.88290  3.98417  4.61989  4.01774  4.06586  3.66105  3.76720  3.18679  3.63771  0.99133     76 - -
          2.68618  4.42225  2.77519  2.73123  3.46354  2.40513  3.72494  3.29354  2.67741  2.69355  4.24690  2.90347  2.73739  3.18146  2.89801  2.37887  2.77519  2.98518  4.58477  3.61503
          0.02807  3.98296  4.70531  0.61958  0.77255  0.48576  0.95510
     77   3.08345  4.44899  4.65283  4.19008  3.46132  4.31812  4.90537  1.05457  4.03631  1.96238  3.30458  4.41470  4.67631  4.33041  4.23390  3.72618  3.36499  1.63182  5.43594  4.21178     77 - -
          2.68618  4.42225  2.77519  2.73123  3.46354  2.40513  3.72494  3.29354  2.67741  2.69355  4.24690  2.90347  2.73739  3.18146  2.89801  2.37887  2.77519  2.98518  4.58477  3.61503
          0.02807  3.98296  4.70531  0.61958  0.77255  0.48576  0.95510
     78   3.10811  4.42091  4.77446  4.24255  3.41992  4.45583  4.91104  1.45808  4.13036  1.66056  3.22518  4.48286  4.72070  4.35419  4.31675  3.81568  3.35543  1.31785  5.39035  4.22328     78 - -
          2.68618  4.42225  2.77519  2.73123  3.46354  2.40513  3.72494  3.29354  2.67741  2.69355  4.24690  2.90347  2.73739  3.18146  2.89801  2.37887  2.77519  2.98518  4.58477  3.61503
          0.02807  3.98296  4.70531  0.61958  0.77255  0.48576  0.95510
     79   3.05870  4.59069  4.16919  3.77204  3.25989  3.91705  4.48166  2.44668  3.53373  1.83890  1.18116  4.03557  4.37922  3.90891  3.72587  3.41884  3.36667  2.46537  5.11482  3.88577     79 - -
          2.68618  4.42225  2.77519  2.73123  3.46354  2.40513  3.72494  3.29354  2.67741  2.69355  4.24690  2.90347  2.73739  3.18146  2.89801  2.37887  2.77519  2.98518  4.58477  3.61503
          0.02807  3.98296  4.70531  0.61958  0.77255  0.48576  0.95510
     80   3.05035  5.18093  2.53856  0.87797  4.54147  3.34746  3.94515  4.01743  2.83980  3.61727  4.58748  2.99991  3.95760  3.15918  3.25931  3.02215  3.35577  3.69028  5.69226  4.41578     80 - -
          2.68618  4.42225  2.77519  2.73123  3.46354  2.40513  3.72494  3.29354  2.67741  2.69355  4.24690  2.90347  2.73739  3.18146  2.89801  2.37887  2.77519  2.98518  4.58477  3.61503
          0.02807  3.98296  4.70531  0.61958  0.77255  0.48576  0.95510
     81   2.89451  3.41681  4.06608  3.55142  2.03995  3.87032  3.24501  2.85426  3.43549  2.47794  3.48963  3.69376  4.22892  3.62554  3.63249  3.16753  3.12598  2.67504  4.01465  1.57769     81 - -
          2.68618  4.42225  2.77519  2.73123  3.46354  2.40513  3.72494  3.29354  2.67741  2.69355  4.24690  2.90347  2.73739  3.18146  2.89801  2.37887  2.77519  2.98518  4.58477  3.61503
          0.02807  3.98296  4.70531  0.61958  0.77255  0.48576  0.95510
     82   2.71706  0.74145  4.26063  4.02615  3.99315  3.31586  4.64903  3.15620  3.85398  3.06630  4.19155  3.98374  4.03145  4.19562  3.95846  2.98879  3.19320  2.89311  5.38496  4.27981     82 - -
          2.68618  4.42225  2.77519  2.73123  3.46354  2.40513  3.72494  3.29354  2.67741  2.69355  4.24690  2.90347  2.73739  3.18146  2.89801  2.37887  2.77519  2.98518  4.58477  3.61503
          0.02807  3.98296  4.70531  0.61958  0.77255  0.48576  0.95510
     83   2.74023  5.00316  2.48158  1.35213  4.42701  3.25842  3.74938  3.82074  2.59686  3.43748  4.29188  2.83990  3.82819  2.91855  3.04864  2.55417  2.78776  3.44879  5.65034  4.26730     83 - -
          2.68618  4.42225  2.77519  2.73123  3.46354  2.40513  3.72494  3.29354  2.67741  2.69355  4.24690  2.90347  2.73739  3.18146  2.89801  2.37887  2.77519  2.98518  4.58477  3.61503
          0.02807  3.98296  4.70531  0.61958  0.77255  0.48576  0.95510
     84   2.52146  4.56315  2.76953  2.63158  4.38624  1.39838  3.99664  3.91474  2.92894  3.54019  4.39260  2.21793  3.78308  3.22561  3.32335  2.61688  2.94427  3.42509  5.65755  4.34917     84 - -
          2.68618  4.42225  2.77519  2.73123  3.46354  2.40513  3.72494  3.29354  2.67741  2.69355  4.24690  2.90347  2.73739  3.18146  2.89801  2.37887  2.77519  2.98518  4.58477  3.61503
          0.02807  3.98296  4.70531  0.61958  0.77255  0.48576  0.95510
     85   2.80721  4.57073  3.50353  3.41746  4.55591  0.57730  4.53013  4.18323  3.61369  3.82326  4.80057  3.66795  3.96538  3.92919  3.83678  2.98244  3.29706  3.69023  5.62101  4.66185     85 - -
          2.68618  4.42225  2.77519  2.73123  3.46354  2.40513  3.72494  3.29354  2.67741  2.69355  4.24690  2.90347  2.73739  3.18146  2.89801  2.37887  2.77519  2.98518  4.58477  3.61503
          0.02807  3.98296  4.70531  0.61958  0.77255  0.48576  0.95510
     86   3.11100  5.25286  0.77165  2.40941  4.64536  3.29680  4.03226  4.25926  3.13789  3.84834  4.82985  2.97095  3.95751  3.27229  3.66834  3.06159  3.45228  3.88702  5.79226  4.50130     86 - -
          2.68618  4.42225  2.77519  2.73123  3.46354  2.40513  3.72494  3.29354  2.67741  2.69355  4.24690  2.90347  2.73739  3.18146  2.89801  2.37887  2.77519  2.98518  4.58477  3.61503
          0.02807  3.98296  4.70531  0.61958  0.77255  0.48576  0.95510
     87   3.22266  4.61253  4.63180  4.08611  3.10366  4.40256  4.72620  2.14287  3.90195  0.92867  2.66852  4.37664  4.64449  4.11649  4.07651  3.75408  3.45949  2.10459  5.15330  4.03174     87 - -
          2.68618  4.42225  2.77519  2.73123  3.46354  2.40513  3.72494  3.29354  2.67741  2.69355  4.24690  2.90347  2.73739  3.18146  2.89801  2.37887  2.77519  2.98518  4.58477  3.61503
          0.02807  3.98296  4.70531  0.61958  0.77255  0.48576  0.95510
     88   1.50720  4.16149  3.37525  3.07589  4.29238  2.18815  4.17268  3.70631  3.15495  3.38889  4.20694  3.25685  3.67084  3.43310  3.48671  1.75830  2.68809  3.15767  5.62777  4.41034     88 - -
          2.68618  4.42225  2.77519  2.73123  3.46354  2.40513  3.72494  3.29354  2.67741  2.69355  4.24690  2.90347  2.73739  3.18146  2.89801  2.37887  2.77519  2.98518  4.58477  3.61503
          0.02807  3.98296  4.70531  0.61958  0.77255  0.48576  0.95510
     89   2.38809  4.80240  2.90086  2.41650  4.13674  3.13774  3.62909  3.55656  2.14380  3.14174  3.95312  2.92622  3.79174  2.43108  2.81408  2.34423  2.54031  3.20829  5.36091  4.02913     89 - -
          2.68618  4.42225  2.77519  2.73123  3.46354  2.40513  3.72494  3.29354  2.67741  2.69355  4.24690  2.90347  2.73739  3.18146  2.89801  2.37887  2.77519  2.98518  4.58477  3.61503
          0.02807  3.98296  4.70531  0.61958  0.77255  0.48576  0.95510
     90   2.93094  4.35786  4.32453  3.76840  2.41565  4.04181  4.14372  2.36655  3.64682  1.32203  3.05319  3.97395  4.34836  3.82368  3.81789  3.34698  3.15848  2.12097  4.59509  2.84982     90 - -
          2.68618  4.42225  2.77519  2.73123  3.46354  2.40513  3.72494  3.29354  2.67741  2.69355  4.24690  2.90347  2.73739  3.18146  2.89801  2.37887  2.77519  2.98518  4.58477  3.61503
          0.02807  3.98296  4.70531  0.61958  0.77255  0.48576  0.95510
     91   3.14264  4.49691  4.63789  4.17040  3.36015  4.36853  4.84060  1.06315  3.97921  1.79113  3.24024  4.41516  4.69215  4.28542  4.16795  3.77809  3.40970  1.78814  5.33494  4.08941     91 - -
          2.68618  4.42225  2.77519  2.73123  3.46354  2.40513  3.72494  3.29354  2.67741  2.69355  4.24690  2.90347  2.73739  3.18146  2.89801  2.37887  2.77519  2.98518  4.58477  3.61503
          0.02807  3.98296  4.70531  0.61958  0.77255  0.48576  0.95510
     92   2.47557  4.96303  2.98425  2.46367  4.30268  3.44067  3.59781  3.71225  1.73583  3.24709  4.06129  2.96275  3.84805  2.42179  2.42237  2.47372  2.93550  3.36263  5.40869  4.10576     92 - -
          2.68618  4.42225  2.77519  2.73123  3.46354  2.40513  3.72494  3.29354  2.67741  2.69355  4.24690  2.90347  2.73739  3.18146  2.89801  2.37887  2.77519  2.98518  4.58477  3.61503
          0.02807  3.98296  4.70531  0.61958  0.77255  0.48576  0.95510
     93   2.87899  5.08762  3.20424  2.61098  4.48641  3.55671  3.58893  3.86389  1.49650  3.34201  4.17654  3.06777  3.93783  2.56164  1.90761  2.60764  3.07075  3.52386  5.43569  4.20097     93 - -
          2.68618  4.42225  2.77519  2.73123  3.46354  2.40513  3.72494  3.29354  2.67741  2.69355  4.24690  2.90347  2.73739  3.18146  2.89801  2.37887  2.77519  2.98518  4.58477  3.61503
          0.02807  3.98296  4.70531  0.61958  0.77255  0.48576  0.95510
     94   2.59430  2.60220  3.60630  3.04562  3.17056  3.58199  2.71682  2.52019  2.92882  2.42293  3.35329  3.39011  3.97142  3.24915  3.22617  2.85470  2.83356  2.49632  4.67898  3.12509     94 - -
          2.68618  4.42225  2.77519  2.73123  3.46354  2.40513  3.72494  3.29354  2.67741  2.69355  4.24690  2.90347  2.73739  3.18146  2.89801  2.37887  2.77519  2.98518  4.58477  3.61503
          0.02807  3.98296  4.70531  0.61958  0.77255  0.48576  0.95510
     95   2.94033  5.08181  3.34073  2.70999  4.51363  3.59989  3.60314  3.86107  1.37688  3.34192  4.19817  3.13569  3.97972  2.73849  1.78507  2.94428  2.91267  3.53632  5.42860  4.22857     95 - -
          2.68618  4.42225  2.77519  2.73123  3.46354  2.40513  3.72494  3.29354  2.67741  2.69355  4.24690  2.90347  2.73739  3.18146  2.89801  2.37887  2.77519  2.98518  4.58477  3.61503
          0.02807  3.98296  4.70531  0.61958  0.77255  0.48576  0.95510
     96   2.73427  5.01337  3.03119  2.47200  4.35749  3.46587  3.57934  3.76665  1.90012  3.27956  4.08786  2.80916  3.85606  2.40339  2.03779  2.58995  2.71986  3.41107  5.41993  4.12211     96 - -
          2.68618  4.42225  2.77519  2.73123  3.46354  2.40513  3.72494  3.29354  2.67741  2.69355  4.24690  2.90347  2.73739  3.18146  2.89801  2.37887  2.77519  2.98518  4.58477  3.61503
          0.02807  3.98296  4.70531  0.61958  0.77255  0.48576  0.95510
     97   2.60956  4.19745  2.48652  1.86312  4.21512  3.34511  3.60312  3.64919  2.39735  3.21706  4.01385  2.85519  3.77716  2.61740  2.87568  2.60645  2.55182  3.28769  5.42341  4.05426     97 - -
          2.68618  4.42225  2.77519  2.73123  3.46354  2.40513  3.72494  3.29354  2.67741  2.69355  4.24690  2.90347  2.73739  3.18146  2.89801  2.37887  2.77519  2.98518  4.58477  3.61503
          0.02807  3.98296  4.70531  0.61958  0.77255  0.48576  0.95510
     98   2.74892  4.94047  3.07973  2.54672  4.33509  2.95264  3.61769  3.73221  1.90916  3.26306  4.08992  3.01993  3.87835  2.75792  1.78334  2.53838  2.97642  3.38527  5.41032  4.13880     98 - -
          2.68618  4.42225  2.77519  2.73123  3.46354  2.40513  3.72494  3.29354  2.67741  2.69355  4.24690  2.90347  2.73739  3.18146  2.89801  2.37887  2.77519  2.98518  4.58477  3.61503
          0.02807  3.98296  4.70531  0.61958  0.77255  0.48576  0.95510
     99   2.59131  4.78952  2.84131  2.41928  4.04017  3.11533  3.60091  2.99198  2.28753  3.05020  3.86585  2.93427  3.79752  2.54960  2.38457  2.62279  2.60633  3.12930  5.28485  3.95743     99 - -
          2.68618  4.42225  2.77519  2.73123  3.46354  2.40513  3.72494  3.29354  2.67741  2.69355  4.24690  2.90347  2.73739  3.18146  2.89801  2.37887  2.77519  2.98518  4.58477  3.61503
          0.02807  3.98296  4.70531  0.61958  0.77255  0.48576  0.95510
    100   2.61426  4.45258  3.30309  2.74221  3.21629  3.51911  3.70278  2.98554  2.43348  2.65962  3.55121  3.17770  3.90348  2.99333  2.60899  2.76904  2.70903  2.74519  4.88869  2.34375    100 - -
          2.68618  4.42225  2.77519  2.73123  3.46354  2.40513  3.72494  3.29354  2.67741  2.69355  4.24690  2.90347  2.73739  3.18146  2.89801  2.37887  2.77519  2.98518  4.58477  3.61503
          0.02807  3.98296  4.70531  0.61958  0.77255  0.48576  0.95510
    101   2.99016  4.35311  4.55588  3.99981  3.34543  4.25776  4.64769  1.42229  3.88992  1.69580  2.92703  4.24858  4.54709  4.11095  4.08393  3.58638  2.98807  1.65353  5.20756  4.05229    101 - -
          2.68618  4.42225  2.77519  2.73123  3.46354  2.40513  3.72494  3.29354  2.67741  2.69355  4.24690  2.90347  2.73739  3.18146  2.89801  2.37887  2.77519  2.98518  4.58477  3.61503
          0.02807  3.98296  4.70531  0.61958  0.77255  0.48576  0.95510
    102   2.28225  5.02041  2.42842  1.72042  4.35929  3.28764  3.65881  3.80832  2.50926  3.36511  4.17056  2.80858  3.27072  2.80339  3.00974  2.50414  2.93685  3.42553  5.56385  4.17038    102 - -
          2.68618  4.42225  2.77519  2.73123  3.46354  2.40513  3.72494  3.29354  2.67741  2.69355  4.24690  2.90347  2.73739  3.18146  2.89801  2.37887  2.77519  2.98518  4.58477  3.61503
          0.02807  3.98296  4.70531  0.61958  0.77255  0.48576  0.95510
    103   3.05035  5.18093  2.53856  0.87797  4.54147  3.34746  3.94515  4.01743  2.83980  3.61727  4.58748  2.99991  3.95760  3.15918  3.25931  3.02215  3.35577  3.69028  5.69226  4.41578    103 - -
          2.68618  4.42225  2.77519  2.73123  3.46354  2.40513  3.72494  3.29354  2.67741  2.69355  4.24690  2.90347  2.73739  3.18146  2.89801  2.37887  2.77519  2.98518  4.58477  3.61503
          0.02807  3.98296  4.70531  0.61958  0.77255  0.48576  0.95510
    104   2.51331  5.21254  1.94016  1.70813  4.53157  3.26523  3.66919  4.00893  2.55676  3.52939  4.33182  2.74655  3.38930  2.81090  3.09055  2.54081  3.01457  3.60064  5.70408  4.26685    104 - -
          2.68618  4.42225  2.77519  2.73123  3.46354  2.40513  3.72494  3.29354  2.67741  2.69355  4.24690  2.90347  2.73739  3.18146  2.89801  2.37887  2.77519  2.98518  4.58477  3.61503
          0.02807  3.98296  4.70531  0.61958  0.77255  0.48576  0.95510
    105   2.56248  4.27645  3.44946  2.87993  3.04798  3.54260  3.79434  2.73042  2.52617  2.29539  3.18670  3.28236  3.92117  3.12649  2.98950  2.79103  2.47126  2.26961  4.86176  3.62873    105 - -
          2.68618  4.42225  2.77519  2.73123  3.46354  2.40513  3.72494  3.29354  2.67741  2.69355  4.24690  2.90347  2.73739  3.18146  2.89801  2.37887  2.77519  2.98518  4.58477  3.61503
          0.02807  3.98296  4.70531  0.61958  0.77255  0.48576  0.95510
    106   3.08666  4.42999  4.71480  4.23200  3.49570  4.37226  4.95015  1.10224  4.09901  1.98776  3.31672  4.45788  4.70666  4.37498  4.29850  3.76811  3.36015  1.49592  5.47273  4.26464    106 - -
          2.68618  4.42225  2.77519  2.73123  3.46354  2.40513  3.72494  3.29354  2.67741  2.69355  4.24690  2.90347  2.73739  3.18146  2.89801  2.37887  2.77519  2.98518  4.58477  3.61503
          0.02807  3.98296  4.70531  0.61958  0.77255  0.48576  0.95510
    107   2.85844  4.44661  3.86187  3.30775  2.79142  3.77830  3.76559  2.84158  2.93911  2.08821  3.45985  3.57668  4.15606  3.39190  2.89379  3.10152  3.09232  2.69905  1.88090  2.87161    107 - -
          2.68618  4.42225  2.77519  2.73123  3.46354  2.40513  3.72494  3.29354  2.67741  2.69355  4.24690  2.90347  2.73739  3.18146  2.89801  2.37887  2.77519  2.98518  4.58477  3.61503
          0.02807  3.98296  4.70531  0.61958  0.77255  0.48576  0.95510
    108   2.75253  4.94594  3.12053  2.55508  4.32667  3.47767  3.60726  3.71753  1.74488  3.24895  4.07555  3.02703  3.88176  2.74531  1.97264  2.37564  2.79476  3.37528  5.39687  4.12818    108 - -
          2.68618  4.42225  2.77519  2.73123  3.46354  2.40513  3.72494  3.29354  2.67741  2.69355  4.24690  2.90347  2.73739  3.18146  2.89801  2.37887  2.77519  2.98518  4.58477  3.61503
          0.02807  3.98296  4.70531  0.61958  0.77255  0.48576  0.95510
    109   2.71072  4.18509  4.07447  3.50362  3.24863  3.83877  4.15421  1.93957  3.39619  1.91346  3.19893  3.77070  4.19042  3.64684  3.62239  3.13118  2.62741  1.74594  4.86938  3.20759    109 - -
          2.68618  4.42225  2.77519  2.73123  3.46354  2.40513  3.72494  3.29354  2.67741  2.69355  4.24690  2.90347  2.73739  3.18146  2.89801  2.37887  2.77519  2.98518  4.58477  3.61503
          0.02807  3.98296  4.70531  0.61958  0.77255  0.48576  0.95510
    110   3.28028  4.64014  4.60294  4.13205  1.52623  4.33312  4.17504  2.41393  3.98389  1.32784  3.08230  4.25464  4.60926  4.10391  4.10593  3.70127  3.51551  2.49227  4.42585  2.89013    110 - -
          2.68618  4.42225  2.77519  2.73123  3.46354  2.40513  3.72494  3.29354  2.67741  2.69355  4.24690  2.90347  2.73739  3.18146  2.89801  2.37887  2.77519  2.98518  4.58477  3.61503
          0.02807  3.98296  4.70531  0.61958  0.77255  0.48576  0.95510
    111   2.44403  4.26795  3.42820  2.86430  3.05052  3.52066  3.78598  2.75542  2.69209  2.39726  3.37816  3.26688  3.90638  3.11922  3.16276  2.38315  2.56531  2.31753  4.85668  3.39547    111 - -
          2.68618  4.42225  2.77519  2.73123  3.46354  2.40513  3.72494  3.29354  2.67741  2.69355  4.24690  2.90347  2.73739  3.18146  2.89801  2.37887  2.77519  2.98518  4.58477  3.61503
          0.02807  3.98296  4.70531  0.61958  0.77255  0.48576  0.95510
    112   2.87886  5.11994  2.63296  2.18950  4.40724  3.38279  3.70887  3.87150  2.36683  3.40066  4.28623  2.92039  3.89994  1.46074  2.71145  2.85445  3.13023  3.53674  5.55515  4.22016    112 - -
          2.68618  4.42225  2.77519  2.73123  3.46354  2.40513  3.72494  3.29354  2.67741  2.69355  4.24690  2.90347  2.73739  3.18146  2.89801  2.37887  2.77519  2.98518  4.58477  3.61503
          0.02807  3.98296  4.70531  0.61958  0.77255  0.48576  0.95510
    113   3.13868  4.46438  4.76354  4.20579  3.23597  4.44070  4.81114  1.57492  4.09259  1.32771  2.76844  4.45251  4.67173  4.25447  4.24882  3.78181  3.37107  1.69950  5.23159  4.12581    113 - -
          2.68618  4.42225  2.77519  2.73123  3.46354  2.40513  3.72494  3.29354  2.67741  2.69355  4.24690  2.90347  2.73739  3.18146  2.89801  2.37887  2.77519  2.98518  4.58477  3.61503
          0.02807  3.98296  4.70531  0.61958  0.77255  0.48576  0.95510
    114   2.47829  3.19396  4.27055  3.70581  3.31166  3.90562  4.30454  1.90078  3.59243  1.73213  3.23236  3.92131  4.27049  3.82550  3.78716  3.22058  2.99144  1.74410  4.96462  3.77582    114 - -
          2.68618  4.42225  2.77519  2.73123  3.46354  2.40513  3.72494  3.29354  2.67741  2.69355  4.24690  2.90347  2.73739  3.18146  2.89801  2.37887  2.77519  2.98518  4.58477  3.61503
          0.02807  3.98296  4.70531  0.61958  0.77255  0.48576  0.95510
    115   2.36542  3.30838  3.52751  2.97481  3.39415  3.47706  3.38016  2.74862  2.89035  2.02081  3.38190  3.32947  3.90575  3.20440  3.20855  2.40482  2.77717  2.51978  4.85321  3.62102    115 - -
          2.68618  4.42225  2.77519  2.73123  3.46354  2.40513  3.72494  3.29354  2.67741  2.69355  4.24690  2.90347  2.73739  3.18146  2.89801  2.37887  2.77519  2.98518  4.58477  3.61503
          0.02807  3.98296  4.70531  0.61958  0.77255  0.48576  0.95510
    116   0.98941  4.17313  3.44993  3.22931  4.26809  2.59967  4.29029  3.56042  3.29769  3.35924  4.24343  3.36065  3.72283  3.59614  3.57336  2.45501  2.76049  3.07842  5.62832  4.43742    116 - -
          2.68618  4.42225  2.77519  2.73123  3.46354  2.40513  3.72494  3.29354  2.67741  2.69355  4.24690  2.90347  2.73739  3.18146  2.89801  2.37887  2.77519  2.98518  4.58477  3.61503
          0.02807  3.98296  4.70531  0.61958  0.77255  0.48576  0.95510
    117   3.17006  4.61255  4.48377  4.02201  3.13564  4.23484  4.66388  2.18374  3.79998  0.90738  3.03183  4.28140  4.58148  4.08949  3.97813  3.64643  3.44511  2.10839  5.13798  3.91900    117 - -
          2.68618  4.42225  2.77519  2.73123  3.46354  2.40513  3.72494  3.29354  2.67741  2.69355  4.24690  2.90347  2.73739  3.18146  2.89801  2.37887  2.77519  2.98518  4.58477  3.61503
          0.02807  3.98296  4.70531  0.61958  0.77255  0.48576  0.95510
    118   2.67317  4.96421  2.90849  2.39993  4.22140  3.41720  2.71285  3.68541  2.01576  3.22605  4.03113  2.60350  3.82005  2.40821  2.63944  2.66969  2.89612  3.33300  5.38128  3.61264    118 - -
          2.68618  4.42225  2.77519  2.73123  3.46354  2.40513  3.72494  3.29354  2.67741  2.69355  4.24690  2.90347  2.73739  3.18146  2.89801  2.37887  2.77519  2.98518  4.58477  3.61503
          0.02807  3.98296  4.70531  0.61958  0.77255  0.48576  0.95510
    119   2.55506  5.07422  2.30460  1.58806  4.32823  3.30930  3.64976  3.78924  2.50282  3.35147  4.16594  2.79907  3.80141  2.79736  3.00354  2.67865  2.96085  3.42392  5.54535  3.49055    119 - -
          2.68618  4.42225  2.77519  2.73123  3.46354  2.40513  3.72494  3.29354  2.67741  2.69355  4.24690  2.90347  2.73739  3.18146  2.89801  2.37887  2.77519  2.98518  4.58477  3.61503
          0.02807  3.98296  4.70531  0.61958  0.77255  0.48576  0.95510
    120   2.64567  1.61486  4.25005  3.78317  3.46918  3.59746  4.42037  1.99740  3.59735  2.29943  3.46105  3.88590  4.16071  3.90259  3.78827  3.01890  3.00450  2.08483  5.14871  3.89993    120 - -
          2.68618  4.42225  2.77519  2.73123  3.46354  2.40513  3.72494  3.29354  2.67741  2.69355  4.24690  2.90347  2.73739  3.18146  2.89801  2.37887  2.77519  2.98518  4.58477  3.61503
          0.02807  3.98296  4.70531  0.61958  0.77255  0.48576  0.95510
    121   3.12160  4.91778  3.23896  3.01100  3.36625  3.54447  0.92929  3.84157  2.85123  3.32125  4.37360  3.41547  4.10360  3.37895  3.10982  3.19157  3.42913  3.57465  4.82966  3.31420    121 - -
          2.68618  4.42225  2.77519  2.73123  3.46354  2.40513  3.72494  3.29354  2.67741  2.69355  4.24690  2.90347  2.73739  3.18146  2.89801  2.37887  2.77519  2.98518  4.58477  3.61503
          0.02807  3.98296  4.70531  0.61958  0.77255  0.48576  0.95510
    122   2.55540  4.04349  3.10457  2.54638  3.79513  3.42115  3.66058  3.18220  2.42363  2.71759  3.68397  2.57129  3.82075  2.85800  2.67789  2.41856  2.62551  2.71551  5.13042  3.83999    122 - -
          2.68618  4.42225  2.77519  2.73123  3.46354  2.40513  3.72494  3.29354  2.67741  2.69355  4.24690  2.90347  2.73739  3.18146  2.89801  2.37887  2.77519  2.98518  4.58477  3.61503
          0.02807  3.98296  4.70531  0.61958  0.77255  0.48576  0.95510
    123   2.79204  4.91271  3.19359  2.41772  4.21601  3.53365  3.61211  3.15471  2.01833  3.14596  3.99736  3.06991  3.91509  2.76272  1.63592  2.82238  2.99577  3.27581  5.32807  4.07596    123 - -
          2.68614  4.42232  2.77516  2.73120  3.46361  2.40519  3.72473  3.29361  2.67737  2.69362  4.24696  2.90341  2.73746  3.18153  2.89782  2.37886  2.77526  2.98525  4.58484  3.61484
          0.12721  2.20364  4.70531  1.20648  0.35560  0.48576  0.95510
    124   2.70335  5.04018  2.88920  2.26043  4.37151  3.41869  3.58036  3.79945  1.77992  3.31122  4.10790  2.91017  3.50722  2.41210  2.47616  2.46821  2.92430  3.42857  5.45765  4.12615    130 - -
          2.68618  4.42225  2.77519  2.73123  3.46354  2.40513  3.72494  3.29354  2.67741  2.69355  4.24690  2.90347  2.73739  3.18146  2.89801  2.37887  2.77519  2.98518  4.58477  3.61503
          0.06194  3.98296  3.18372  0.61958  0.77255  0.48576  0.95510
    125   2.70169  5.13212  2.01871  2.10341  4.43787  3.27929  3.63307  3.90771  2.48295  3.43399  4.23072  2.76226  3.25888  2.49766  2.99602  2.19482  2.95577  3.51124  5.61193  4.19506    131 - -
          2.68618  4.42225  2.77519  2.73123  3.46354  2.40513  3.72494  3.29354  2.67741  2.69355  4.24690  2.90347  2.73739  3.18146  2.89801  2.37887  2.77519  2.98518  4.58477  3.61503
          0.06190  3.95004  3.19991  0.61958  0.77255  0.51826  0.90525
    126   2.72182  4.49291  3.40495  3.31006  4.45188  0.66202  4.42770  4.06244  3.49756  3.71089  4.68688  3.56920  3.88552  3.81807  3.72875  2.89501  3.20660  3.58194  5.53514  4.55526    132 - -
          2.68620  4.42227  2.77521  2.73125  3.46356  2.40506  3.72496  3.29356  2.67743  2.69357  4.24692  2.90339  2.73741  3.18148  2.89803  2.37889  2.77521  2.98507  4.58479  3.61505
          0.18841  1.81973  4.64047  0.31921  1.29728  0.49866  0.93482
    127   2.48462  4.79224  3.06471  2.50435  4.05406  3.44665  2.90740  3.45547  1.89253  3.04865  3.88230  2.99399  3.83875  2.76286  2.48950  2.69522  2.87710  2.80761  5.26643  3.97190    134 - -
          2.68619  4.42226  2.77521  2.73125  3.46355  2.40514  3.72496  3.29355  2.67732  2.69356  4.24691  2.90348  2.73741  3.18148  2.89802  2.37888  2.77508  2.98520  4.58478  3.61504
          0.14053  2.10574  4.67239  0.36404  1.18700  0.46597  0.98759
    128   3.06358  4.38874  4.72701  4.19737  3.09419  4.38436  4.82314  1.33682  4.09736  1.93749  3.24048  4.42031  4.66957  4.31019  4.28010  3.74034  3.31321  1.35344  5.30870  4.10316    136 - -
          2.68618  4.42225  2.77519  2.73123  3.46354  2.40513  3.72494  3.29354  2.67741  2.69355  4.24690  2.90347  2.73739  3.18146  2.89801  2.37887  2.77519  2.98518  4.58477  3.61503
          0.02807  3.98296  4.70531  0.61958  0.77255  0.48576  0.95510
    129   3.25864  4.59624  4.77974  4.22033  3.11189  4.51574  4.82332  1.78720  4.06802  0.99598  2.67999  4.49963  4.71072  4.22589  4.21836  3.86175  3.48389  2.12876  5.18397  4.09452    137 - -
          2.68618  4.42225  2.77519  2.73123  3.46354  2.40513  3.72494  3.29354  2.67741  2.69355  4.24690  2.90347  2.73739  3.18146  2.89801  2.37887  2.77519  2.98518  4.58477  3.61503
          0.02807  3.98296  4.70531  0.61958  0.77255  0.48576  0.95510
    130   3.12160  4.91778  3.23896  3.01100  3.36625  3.54447  0.92929  3.84157  2.85123  3.32125  4.37360  3.41547  4.10360  3.37895  3.10982  3.19157  3.42913  3.57465  4.82966  3.31420    138 - -
          2.68618  4.42225  2.77519  2.73123  3.46354  2.40513  3.72494  3.29354  2.67741  2.69355  4.24690  2.90347  2.73739  3.18146  2.89801  2.37887  2.77519  2.98518  4.58477  3.61503
          0.02807  3.98296  4.70531  0.61958  0.77255  0.48576  0.95510
    131   3.13283  4.96239  3.63502  3.12429  4.34507  3.59840  3.90861  3.89522  2.28792  3.39113  4.38926  3.47516  4.09636  3.12418  0.82216  3.21217  3.39174  3.61461  5.38380  4.24931    139 - -
          2.68618  4.42225  2.77519  2.73123  3.46354  2.40513  3.72494  3.29354  2.67741  2.69355  4.24690  2.90347  2.73739  3.18146  2.89801  2.37887  2.77519  2.98518  4.58477  3.61503
          0.02807  3.98296  4.70531  0.61958  0.77255  0.48576  0.95510
    132   3.11100  5.25286  0.77165  2.40941  4.64536  3.29680  4.03226  4.25926  3.13789  3.84834  4.82985  2.97095  3.95751  3.27229  3.66834  3.06159  3.45228  3.88702  5.79226  4.50130    140 - -
          2.68618  4.42225  2.77519  2.73123  3.46354  2.40513  3.72494  3.29354  2.67741  2.69355  4.24690  2.90347  2.73739  3.18146  2.89801  2.37887  2.77519  2.98518  4.58477  3.61503
          0.02807  3.98296  4.70531  0.61958  0.77255  0.48576  0.95510
    133   3.21677  4.54857  4.75954  4.23627  3.20719  4.48206  4.84834  1.43331  4.06741  1.21351  3.03613  4.49431  4.72181  4.27968  4.22826  3.85418  3.45777  1.94772  5.24409  4.08606    141 - -
          2.68618  4.42225  2.77519  2.73123  3.46354  2.40513  3.72494  3.29354  2.67741  2.69355  4.24690  2.90347  2.73739  3.18146  2.89801  2.37887  2.77519  2.98518  4.58477  3.61503
          0.02807  3.98296  4.70531  0.61958  0.77255  0.48576  0.95510
    134   3.07520  5.04113  3.25840  2.86052  4.45284  3.55163  3.82392  3.88928  0.89659  3.43080  4.38731  3.27975  4.04500  3.00986  2.45746  3.11053  3.32076  3.59119  5.46288  4.29199    142 - -
          2.68618  4.42225  2.77519  2.73123  3.46354  2.40513  3.72494  3.29354  2.67741  2.69355  4.24690  2.90347  2.73739  3.18146  2.89801  2.37887  2.77519  2.98518  4.58477  3.61503
          0.02807  3.98296  4.70531  0.61958  0.77255  0.48576  0.95510
    135   2.90341  4.64136  3.52269  3.37837  4.36249  3.32267  4.44600  3.93722  3.44529  3.55173  4.60693  3.67350  0.64562  3.83072  3.67754  3.07457  3.35386  3.56985  5.51788  4.48497    143 - -
          2.68618  4.42225  2.77519  2.73123  3.46354  2.40513  3.72494  3.29354  2.67741  2.69355  4.24690  2.90347  2.73739  3.18146  2.89801  2.37887  2.77519  2.98518  4.58477  3.61503
          0.02807  3.98296  4.70531  0.61958  0.77255  0.48576  0.95510
    136   1.80217  4.54348  2.47772  2.55245  4.29551  1.91355  3.89557  3.70426  2.83292  3.35415  4.18729  2.99197  3.75291  3.09588  3.27992  2.55706  2.85409  3.26543  5.58878  4.27367    144 - -
          2.68618  4.42225  2.77519  2.73123  3.46354  2.40513  3.72494  3.29354  2.67741  2.69355  4.24690  2.90347  2.73739  3.18146  2.89801  2.37887  2.77519  2.98518  4.58477  3.61503
          0.02807  3.98296  4.70531  0.61958  0.77255  0.48576  0.95510
    137   2.81779  4.81625  2.77413  2.67127  4.19738  3.26025  4.01443  3.93260  2.92796  3.56722  4.52258  0.97639  3.91799  3.28821  3.28565  2.88129  3.20381  3.54360  5.49071  4.13842    145 - -
          2.68618  4.42225  2.77519  2.73123  3.46354  2.40513  3.72494  3.29354  2.67741  2.69355  4.24690  2.90347  2.73739  3.18146  2.89801  2.37887  2.77519  2.98518  4.58477  3.61503
          0.02807  3.98296  4.70531  0.61958  0.77255  0.48576  0.95510
    138   3.10334  4.41420  4.77718  4.25034  3.45738  4.45873  4.93269  1.41789  4.13863  1.77385  3.26298  4.48959  4.73024  4.37419  4.33081  3.82242  3.35352  1.26397  5.42416  4.24608    146 - -
          2.68618  4.42225  2.77519  2.73123  3.46354  2.40513  3.72494  3.29354  2.67741  2.69355  4.24690  2.90347  2.73739  3.18146  2.89801  2.37887  2.77519  2.98518  4.58477  3.61503
          0.02807  3.98296  4.70531  0.61958  0.77255  0.48576  0.95510
    139   3.32754  4.70204  4.48902  4.10394  1.12397  4.23509  3.92307  2.62697  3.95136  1.83406  3.33624  4.14237  4.58342  4.08267  4.06884  3.64869  3.58686  2.65746  4.14450  2.50782    147 - -
          2.68618  4.42225  2.77519  2.73123  3.46354  2.40513  3.72494  3.29354  2.67741  2.69355  4.24690  2.90347  2.73739  3.18146  2.89801  2.37887  2.77519  2.98518  4.58477  3.61503
          0.02807  3.98296  4.70531  0.61958  0.77255  0.48576  0.95510
    140   3.28153  4.63452  4.72510  4.18582  2.70648  4.48091  4.67074  2.05393  4.04674  0.90726  2.90172  4.44517  4.68860  4.18435  4.19459  3.82928  3.50799  2.26612  4.99241  3.75141    148 - -
          2.68618  4.42225  2.77519  2.73123  3.46354  2.40513  3.72494  3.29354  2.67741  2.69355  4.24690  2.90347  2.73739  3.18146  2.89801  2.37887  2.77519  2.98518  4.58477  3.61503
          0.02807  3.98296  4.70531  0.61958  0.77255  0.48576  0.95510
    141   2.80572  5.09359  1.20102  2.25296  4.54013  3.20656  3.83562  3.94013  2.83589  3.59437  4.49017  2.80353  3.83911  3.02311  3.37097  2.77779  2.71143  3.55725  5.80381  4.37428    149 - -
          2.68618  4.42225  2.77519  2.73123  3.46354  2.40513  3.72494  3.29354  2.67741  2.69355  4.24690  2.90347  2.73739  3.18146  2.89801  2.37887  2.77519  2.98518  4.58477  3.61503
          0.02807  3.98296  4.70531  0.61958  0.77255  0.48576  0.95510
    142   2.02103  4.92194  2.90316  2.23915  4.21677  3.41655  3.60656  3.62887  2.14677  3.19016  4.00727  2.93443  3.83101  2.56573  2.42750  2.69076  2.90908  3.29046  5.38326  4.06446    150 - -
          2.68618  4.42225  2.77519  2.73123  3.46354  2.40513  3.72494  3.29354  2.67741  2.69355  4.24690  2.90347  2.73739  3.18146  2.89801  2.37887  2.77519  2.98518  4.58477  3.61503
          0.02807  3.98296  4.70531  0.61958  0.77255  0.48576  0.95510
    143   2.72295  5.20141  2.07311  2.06536  4.50229  3.29098  3.63321  3.98138  2.37693  3.48890  4.27736  2.19257  3.78814  2.62630  2.99145  2.52338  2.77483  3.57255  5.65259  4.22431    151 - -
          2.68618  4.42225  2.77519  2.73123  3.46354  2.40513  3.72494  3.29354  2.67741  2.69355  4.24690  2.90347  2.73739  3.18146  2.89801  2.37887  2.77519  2.98518  4.58477  3.61503
          0.02807  3.98296  4.70531  0.61958  0.77255  0.48576  0.95510
    144   2.60468  4.81826  2.97334  2.42176  4.07459  2.95839  3.35506  3.49203  2.12730  2.85914  3.61361  2.46941  3.80203  2.74003  2.63273  2.63049  2.83228  3.16365  5.30001  3.97283    152 - -
          2.68618  4.42225  2.77519  2.73123  3.46354  2.40513  3.72494  3.29354  2.67741  2.69355  4.24690  2.90347  2.73739  3.18146  2.89801  2.37887  2.77519  2.98518  4.58477  3.61503
          0.02807  3.98296  4.70531  0.61958  0.77255  0.48576  0.95510
    145   2.68717  4.96210  2.30428  2.27943  4.47149  2.91973  3.77071  3.95258  2.69559  3.51786  4.34623  1.58208  3.79604  2.94203  3.19829  2.43183  3.00979  3.52884  5.70338  4.30029    153 - -
          2.68618  4.42225  2.77519  2.73123  3.46354  2.40513  3.72494  3.29354  2.67741  2.69355  4.24690  2.90347  2.73739  3.18146  2.89801  2.37887  2.77519  2.98518  4.58477  3.61503
          0.02807  3.98296  4.70531  0.61958  0.77255  0.48576  0.95510
    146   2.72422  4.31134  4.49077  3.95207  3.11557  4.17793  4.62041  1.62768  3.85655  2.07568  3.29577  4.19050  4.51043  4.09778  4.06792  3.51550  3.18393  1.24901  5.23121  4.02597    154 - -
          2.68618  4.42225  2.77519  2.73123  3.46354  2.40513  3.72494  3.29354  2.67741  2.69355  4.24690  2.90347  2.73739  3.18146  2.89801  2.37887  2.77519  2.98518  4.58477  3.61503
          0.02807  3.98296  4.70531  0.61958  0.77255  0.48576  0.95510
    147   3.01694  5.10317  3.31660  2.76535  4.52558  3.60438  3.64981  3.90669  1.10931  3.38426  4.27266  3.17926  4.01600  2.79763  2.05283  3.02399  3.21052  3.59242  5.44354  4.25410    155 - -
          2.68618  4.42225  2.77519  2.73123  3.46354  2.40513  3.72494  3.29354  2.67741  2.69355  4.24690  2.90347  2.73739  3.18146  2.89801  2.37887  2.77519  2.98518  4.58477  3.61503
          0.02807  3.98296  4.70531  0.61958  0.77255  0.48576  0.95510
    148   3.25702  4.64425  4.61906  4.12048  3.09876  4.40028  4.72863  2.00635  3.89895  0.89141  2.97252  4.39675  4.66932  4.15444  4.06666  3.79073  3.50528  2.19720  5.13759  3.94038    156 - -
          2.68618  4.42225  2.77519  2.73123  3.46354  2.40513  3.72494  3.29354  2.67741  2.69355  4.24690  2.90347  2.73739  3.18146  2.89801  2.37887  2.77519  2.98518  4.58477  3.61503
          0.02807  3.98296  4.70531  0.61958  0.77255  0.48576  0.95510
    149   2.80721  4.57073  3.50353  3.41746  4.55591  0.57730  4.53013  4.18323  3.61369  3.82326  4.80057  3.66795  3.96538  3.92919  3.83678  2.98244  3.29706  3.69023  5.62101  4.66185    157 - -
          2.68618  4.42225  2.77519  2.73123  3.46354  2.40513  3.72494  3.29354  2.67741  2.69355  4.24690  2.90347  2.73739  3.18146  2.89801  2.37887  2.77519  2.98518  4.58477  3.61503
          0.02807  3.98296  4.70531  0.61958  0.77255  0.48576  0.95510
    150   3.11100  5.25286  0.77165  2.40941  4.64536  3.29680  4.03226  4.25926  3.13789  3.84834  4.82985  2.97095  3.95751  3.27229  3.66834  3.06159  3.45228  3.88702  5.79226  4.50130    158 - -
          2.68618  4.42225  2.77519  2.73123  3.46354  2.40513  3.72494  3.29354  2.67741  2.69355  4.24690  2.90347  2.73739  3.18146  2.89801  2.37887  2.77519  2.98518  4.58477  3.61503
          0.02807  3.98296  4.70531  0.61958  0.77255  0.48576  0.95510
    151   3.40137  4.77108  4.39015  4.12654  0.84691  4.06343  3.92998  2.91247  4.03102  2.25752  3.62691  4.14488  4.52024  4.16880  4.12342  3.66501  3.70292  2.91111  4.14804  2.50191    159 - -
          2.68618  4.42225  2.77519  2.73123  3.46354  2.40513  3.72494  3.29354  2.67741  2.69355  4.24690  2.90347  2.73739  3.18146  2.89801  2.37887  2.77519  2.98518  4.58477  3.61503
          0.02807  3.98296  4.70531  0.61958  0.77255  0.48576  0.95510
    152   2.80721  4.57073  3.50353  3.41746  4.55591  0.57730  4.53013  4.18323  3.61369  3.82326  4.80057  3.66795  3.96538  3.92919  3.83678  2.98244  3.29706  3.69023  5.62101  4.66185    160 - -
          2.68618  4.42225  2.77519  2.73123  3.46354  2.40513  3.72494  3.29354  2.67741  2.69355  4.24690  2.90347  2.73739  3.18146  2.89801  2.37887  2.77519  2.98518  4.58477  3.61503
          0.02807  3.98296  4.70531  0.61958  0.77255  0.48576  0.95510
    153   3.28063  4.71072  4.36653  4.00788  3.18043  4.12175  4.62901  2.39160  3.77453  0.75027  3.17069  4.27260  4.53875  4.11639  3.93212  3.70696  3.57023  2.45743  5.09878  3.84728    161 - -
          2.68618  4.42225  2.77519  2.73123  3.46354  2.40513  3.72494  3.29354  2.67741  2.69355  4.24690  2.90347  2.73739  3.18146  2.89801  2.37887  2.77519  2.98518  4.58477  3.61503
          0.02807  3.98296  4.70531  0.61958  0.77255  0.48576  0.95510
    154   1.30235  3.16345  3.77782  3.37274  4.03590  2.95807  4.24876  3.33792  3.30373  3.12202  3.98505  3.41226  3.69490  3.58066  3.56950  1.88134  2.65953  2.89701  5.44595  4.25734    162 - -
          2.68618  4.42225  2.77519  2.73123  3.46354  2.40513  3.72494  3.29354  2.67741  2.69355  4.24690  2.90347  2.73739  3.18146  2.89801  2.37887  2.77519  2.98518  4.58477  3.61503
          0.02807  3.98296  4.70531  0.61958  0.77255  0.48576  0.95510
    155   2.89705  4.99086  3.33425  2.72408  4.40872  3.57390  3.62512  3.75451  1.82757  3.27489  4.13909  3.14484  3.97003  2.77073  1.43436  2.92244  2.75587  3.43958  5.39622  4.19111    163 - -
          2.68618  4.42225  2.77519  2.73123  3.46354  2.40513  3.72494  3.29354  2.67741  2.69355  4.24690  2.90347  2.73739  3.18146  2.89801  2.37887  2.77519  2.98518  4.58477  3.61503
          0.02807  3.98296  4.70531  0.61958  0.77255  0.48576  0.95510
    156   2.67668  4.22172  3.86573  3.29888  3.32163  3.75372  4.06440  1.95217  3.19517  2.19992  3.01471  3.62142  4.11937  3.10201  3.46791  3.03595  2.68990  1.75982  4.90580  3.70366    164 - -
          2.68618  4.42225  2.77519  2.73123  3.46354  2.40513  3.72494  3.29354  2.67741  2.69355  4.24690  2.90347  2.73739  3.18146  2.89801  2.37887  2.77519  2.98518  4.58477  3.61503
          0.02807  3.98296  4.70531  0.61958  0.77255  0.48576  0.95510
    157   3.19760  4.57895  4.63897  4.08273  3.10974  4.39700  4.71840  2.13072  3.92599  0.99650  2.50179  4.37022  4.63100  4.11516  4.09787  3.73775  3.42940  2.02451  5.14684  4.04610    165 - -
          2.68619  4.42226  2.77521  2.73124  3.46355  2.40506  3.72467  3.29355  2.67742  2.69356  4.24691  2.90348  2.73741  3.18148  2.89802  2.37888  2.77521  2.98520  4.58478  3.61504
          0.14726  2.72532  2.63937  0.64304  0.74590  0.48576  0.95510
    158   2.14186  4.41555  2.97014  2.64104  4.10136  2.05955  3.41156  3.53641  2.73811  3.17653  4.01103  3.04026  3.72460  3.06486  3.13706  2.05572  2.77171  3.12314  5.41582  4.12585    168 - -
          2.68618  4.42225  2.77519  2.73123  3.46354  2.40513  3.72494  3.29354  2.67741  2.69355  4.24690  2.90347  2.73739  3.18146  2.89801  2.37887  2.77519  2.98518  4.58477  3.61503
          0.02996  3.91857  4.64092  0.61958  0.77255  0.44905  1.01676
    159   2.64602  5.04519  2.46676  2.00803  4.34108  3.01635  3.00065  3.80008  2.41079  3.33458  4.12034  2.68078  3.77515  2.73237  2.90738  2.40240  2.61758  3.41365  5.51664  4.12098    169 - -
          2.68618  4.42225  2.77519  2.73123  3.46354  2.40513  3.72494  3.29354  2.67741  2.69355  4.24690  2.90347  2.73739  3.18146  2.89801  2.37887  2.77519  2.98518  4.58477  3.61503
          0.02807  3.98296  4.70531  0.61958  0.77255  0.48576  0.95510
    160   2.73763  5.24891  2.04182  1.93471  4.55580  2.93757  3.63315  4.04342  2.24779  3.53564  4.32027  2.59260  3.78924  2.42474  2.98891  2.67103  2.98778  3.62283  5.68737  4.24983    170 - -
          2.68618  4.42225  2.77519  2.73123  3.46354  2.40513  3.72494  3.29354  2.67741  2.69355  4.24690  2.90347  2.73739  3.18146  2.89801  2.37887  2.77519  2.98518  4.58477  3.61503
          0.02807  3.98296  4.70531  0.61958  0.77255  0.48576  0.95510
    161   2.30215  4.45854  3.06023  2.67324  4.09821  3.17702  3.84594  3.49139  2.68772  3.14432  3.98484  3.07730  3.76391  2.71319  3.07566  1.66228  2.34789  3.10345  5.40472  4.12387    171 - -
          2.68618  4.42225  2.77519  2.73123  3.46354  2.40513  3.72494  3.29354  2.67741  2.69355  4.24690  2.90347  2.73739  3.18146  2.89801  2.37887  2.77519  2.98518  4.58477  3.61503
          0.07532  3.98296  2.92020  0.61958  0.77255  0.48576  0.95510
    162   2.34294  4.53303  3.11715  2.47799  3.72567  3.43643  3.65879  3.10204  2.37894  2.55703  3.37203  3.04274  3.82653  2.74985  2.91993  2.41819  2.78997  2.70361  5.07843  3.79648    172 - -
          2.68618  4.42225  2.77519  2.73123  3.46354  2.40513  3.72494  3.29354  2.67741  2.69355  4.24690  2.90347  2.73739  3.18146  2.89801  2.37887  2.77519  2.98518  4.58477  3.61503
          0.02941  3.93705  4.65939  0.61958  0.77255  0.45876  0.99985
    163   2.85356  4.33577  4.04651  3.51600  1.67219  3.86001  3.30019  2.72889  3.39727  2.08436  3.36693  3.69757  4.21090  3.60536  3.60271  3.15274  3.08256  2.37089  4.15597  2.44229    173 - -
          2.68618  4.42225  2.77519  2.73123  3.46354  2.40513  3.72494  3.29354  2.67741  2.69355  4.24690  2.90347  2.73739  3.18146  2.89801  2.37887  2.77519  2.98518  4.58477  3.61503
          0.02807  3.98296  4.70531  0.61958  0.77255  0.48576  0.95510
    164   0.86557  4.24990  3.57710  3.37466  4.16461  3.07125  4.38333  3.30684  3.39381  3.18324  4.20382  3.49560  3.82102  3.72506  3.63604  2.59969  2.88475  2.94210  5.58073  4.39357    174 - -
          2.68618  4.42225  2.77519  2.73123  3.46354  2.40513  3.72494  3.29354  2.67741  2.69355  4.24690  2.90347  2.73739  3.18146  2.89801  2.37887  2.77519  2.98518  4.58477  3.61503
          0.02807  3.98296  4.70531  0.61958  0.77255  0.48576  0.95510
    165   2.68172  5.04726  2.71725  2.35778  4.36617  3.39931  2.58165  3.80800  1.97878  3.31917  4.10836  2.72855  3.80988  2.52969  2.46651  2.65954  2.90565  3.42936  5.46667  4.11710    175 - -
          2.68618  4.42225  2.77519  2.73123  3.46354  2.40513  3.72494  3.29354  2.67741  2.69355  4.24690  2.90347  2.73739  3.18146  2.89801  2.37887  2.77519  2.98518  4.58477  3.61503
          0.02807  3.98296  4.70531  0.61958  0.77255  0.48576  0.95510
    166   2.47496  4.31988  3.52908  3.28751  4.06926  3.15518  4.29602  3.20996  3.23266  3.06951  4.11380  3.47831  3.86803  3.62219  3.48534  2.67757  0.99753  2.89303  5.49734  4.28623    176 - -
          2.68618  4.42225  2.77519  2.73123  3.46354  2.40513  3.72494  3.29354  2.67741  2.69355  4.24690  2.90347  2.73739  3.18146  2.89801  2.37887  2.77519  2.98518  4.58477  3.61503
          0.02807  3.98296  4.70531  0.61958  0.77255  0.48576  0.95510
    167   2.67289  4.48176  3.34509  2.80758  2.18269  3.57136  3.10859  3.02478  2.72526  2.67488  3.58663  2.77420  3.95395  3.07188  2.81463  2.82270  2.90282  2.78949  4.59983  2.91612    177 - -
          2.68618  4.42225  2.77519  2.73123  3.46354  2.40513  3.72494  3.29354  2.67741  2.69355  4.24690  2.90347  2.73739  3.18146  2.89801  2.37887  2.77519  2.98518  4.58477  3.61503
          0.02807  3.98296  4.70531  0.61958  0.77255  0.48576  0.95510
    168   2.98869  4.41865  4.45071  3.99368  3.46999  4.12922  4.72724  1.89844  3.82683  1.90442  3.36684  4.22344  4.54361  4.15567  4.04331  3.53630  3.28433  1.04977  5.35822  4.09647    178 - -
          2.68618  4.42225  2.77519  2.73123  3.46354  2.40513  3.72494  3.29354  2.67741  2.69355  4.24690  2.90347  2.73739  3.18146  2.89801  2.37887  2.77519  2.98518  4.58477  3.61503
          0.02807  3.98296  4.70531  0.61958  0.77255  0.48576  0.95510
    169   2.80721  4.57073  3.50353  3.41746  4.55591  0.57730  4.53013  4.18323  3.61369  3.82326  4.80057  3.66795  3.96538  3.92919  3.83678  2.98244  3.29706  3.69023  5.62101  4.66185    179 - -
          2.68618  4.42225  2.77519  2.73123  3.46354  2.40513  3.72494  3.29354  2.67741  2.69355  4.24690  2.90347  2.73739  3.18146  2.89801  2.37887  2.77519  2.98518  4.58477  3.61503
          0.02807  3.98296  4.70531  0.61958  0.77255  0.48576  0.95510
    170   2.47496  4.31988  3.52908  3.28751  4.06926  3.15518  4.29602  3.20996  3.23266  3.06951  4.11380  3.47831  3.86803  3.62219  3.48534  2.67757  0.99753  2.89303  5.49734  4.28623    180 - -
          2.68618  4.42225  2.77519  2.73123  3.46354  2.40513  3.72494  3.29354  2.67741  2.69355  4.24690  2.90347  2.73739  3.18146  2.89801  2.37887  2.77519  2.98518  4.58477  3.61503
          0.02807  3.98296  4.70531  0.61958  0.77255  0.48576  0.95510
    171   2.90341  4.64136  3.52269  3.37837  4.36249  3.32267  4.44600  3.93722  3.44529  3.55173  4.60693  3.67350  0.64562  3.83072  3.67754  3.07457  3.35386  3.56985  5.51788  4.48497    181 - -
          2.68618  4.42225  2.77519  2.73123  3.46354  2.40513  3.72494  3.29354  2.67741  2.69355  4.24690  2.90347  2.73739  3.18146  2.89801  2.37887  2.77519  2.98518  4.58477  3.61503
          0.02807  3.98296  4.70531  0.61958  0.77255  0.48576  0.95510
    172   3.26434  4.66840  4.24029  3.79695  1.77803  4.11952  3.03547  3.18260  3.66718  2.35435  3.77560  3.82146  4.45007  3.79713  3.83260  3.43416  3.48625  3.03793  3.72783  1.25576    182 - -
          2.68618  4.42225  2.77519  2.73123  3.46354  2.40513  3.72494  3.29354  2.67741  2.69355  4.24690  2.90347  2.73739  3.18146  2.89801  2.37887  2.77519  2.98518  4.58477  3.61503
          0.02807  3.98296  4.70531  0.61958  0.77255  0.48576  0.95510
    173   3.40960  4.85374  4.00261  3.75360  2.30395  3.95982  3.67466  3.40369  3.60798  2.82888  4.06745  3.86150  4.43152  3.88737  3.76866  3.53495  3.69705  3.27959  3.95164  0.80015    183 - -
          2.68618  4.42225  2.77519  2.73123  3.46354  2.40513  3.72494  3.29354  2.67741  2.69355  4.24690  2.90347  2.73739  3.18146  2.89801  2.37887  2.77519  2.98518  4.58477  3.61503
          0.02807  3.98296  4.70531  0.61958  0.77255  0.48576  0.95510
    174   3.05870  4.59069  4.16919  3.77204  3.25989  3.91705  4.48166  2.44668  3.53373  1.83890  1.18116  4.03557  4.37922  3.90891  3.72587  3.41884  3.36667  2.46537  5.11482  3.88577    184 - -
          2.68618  4.42225  2.77519  2.73123  3.46354  2.40513  3.72494  3.29354  2.67741  2.69355  4.24690  2.90347  2.73739  3.18146  2.89801  2.37887  2.77519  2.98518  4.58477  3.61503
          0.02807  3.98296  4.70531  0.61958  0.77255  0.48576  0.95510
    175   1.93022  4.22331  3.29129  2.97634  4.24822  2.98004  4.09762  3.65032  3.03661  3.33350  4.16392  3.21739  2.98895  3.34333  3.38219  1.34893  2.71722  3.14404  5.57992  4.34185    185 - -
          2.68618  4.42225  2.77519  2.73123  3.46354  2.40513  3.72494  3.29354  2.67741  2.69355  4.24690  2.90347  2.73739  3.18146  2.89801  2.37887  2.77519  2.98518  4.58477  3.61503
          0.02807  3.98296  4.70531  0.61958  0.77255  0.48576  0.95510
    176   2.58074  4.42149  3.40986  3.04394  3.74805  3.33606  4.06012  2.58921  2.95932  2.71208  3.78908  3.37290  1.47726  3.35684  3.26783  2.76922  2.95011  2.74133  5.25360  3.96367    186 - -
          2.68618  4.42225  2.77519  2.73123  3.46354  2.40513  3.72494  3.29354  2.67741  2.69355  4.24690  2.90347  2.73739  3.18146  2.89801  2.37887  2.77519  2.98518  4.58477  3.61503
          0.02807  3.98296  4.70531  0.61958  0.77255  0.48576  0.95510
    177   3.05035  5.18093  2.53856  0.87797  4.54147  3.34746  3.94515  4.01743  2.83980  3.61727  4.58748  2.99991  3.95760  3.15918  3.25931  3.02215  3.35577  3.69028  5.69226  4.41578    187 - -
          2.68621  4.42228  2.77511  2.73126  3.46357  2.40515  3.72497  3.29357  2.67743  2.69337  4.24692  2.90349  2.73742  3.18149  2.89803  2.37882  2.77522  2.98521  4.58480  3.61506
          0.07808  2.71715  4.70531  0.92794  0.50314  0.48576  0.95510
    178   2.72429  4.68595  3.21112  2.71901  3.73075  3.52233  3.77122  3.06504  2.48854  2.43953  3.70014  3.17308  3.95147  1.76388  2.81938  2.83065  2.97467  2.63227  5.17656  3.85969    192 - -
          2.68618  4.42225  2.77519  2.73123  3.46354  2.40513  3.72494  3.29354  2.67741  2.69355  4.24690  2.90347  2.73739  3.18146  2.89801  2.37887  2.77519  2.98518  4.58477  3.61503
          0.02807  3.98296  4.70531  0.61958  0.77255  0.48576  0.95510
    179   3.08947  4.41576  4.73460  4.17957  3.29251  4.39941  4.78834  1.53489  4.07038  1.56045  2.69377  4.41594  4.64927  4.24959  4.23368  3.73954  3.32527  1.52043  5.24500  4.11864    193 - -
          2.68618  4.42225  2.77519  2.73123  3.46354  2.40513  3.72494  3.29354  2.67741  2.69355  4.24690  2.90347  2.73739  3.18146  2.89801  2.37887  2.77519  2.98518  4.58477  3.61503
          0.02807  3.98296  4.70531  0.61958  0.77255  0.48576  0.95510
    180   2.62953  4.91213  2.84424  2.36894  4.20727  3.37565  3.34661  3.64031  2.33224  3.20066  4.00340  2.32927  3.79652  2.47540  2.63583  2.37059  2.60675  3.28589  5.39646  4.04955    194 - -
          2.68618  4.42225  2.77519  2.73123  3.46354  2.40513  3.72494  3.29354  2.67741  2.69355  4.24690  2.90347  2.73739  3.18146  2.89801  2.37887  2.77519  2.98518  4.58477  3.61503
          0.02807  3.98296  4.70531  0.61958  0.77255  0.48576  0.95510
    181   2.70039  5.17329  2.25128  1.88815  4.48222  2.72087  3.61526  3.95826  2.19957  3.46145  4.24297  2.64678  3.78377  2.74095  2.78196  2.64804  2.94545  3.54818  5.61856  4.20030    195 - -
          2.68618  4.42225  2.77519  2.73123  3.46354  2.40513  3.72494  3.29354  2.67741  2.69355  4.24690  2.90347  2.73739  3.18146  2.89801  2.37887  2.77519  2.98518  4.58477  3.61503
          0.06201  3.98296  3.18226  0.61958  0.77255  0.48576  0.95510
    182   2.58867  4.57786  3.14746  2.57522  3.77295  3.45792  3.65168  3.14760  2.36121  2.57946  3.24174  3.05258  3.84149  2.42050  2.60528  2.68723  2.63922  2.74687  5.10492  3.82740    196 - -
          2.68618  4.42225  2.77519  2.73123  3.46354  2.40513  3.72494  3.29354  2.67741  2.69355  4.24690  2.90347  2.73739  3.18146  2.89801  2.37887  2.77519  2.98518  4.58477  3.61503
          0.02902  3.94998  4.67232  0.61958  0.77255  0.46593  0.98765
    183   2.28840  4.66347  2.93212  2.49494  4.16581  2.92046  3.71149  3.58654  2.09208  3.18620  4.00089  2.96996  3.41048  2.87398  2.92274  2.01732  2.82271  3.20590  5.41044  4.09272    197 - -
          2.68618  4.42225  2.77519  2.73123  3.46354  2.40513  3.72494  3.29354  2.67741  2.69355  4.24690  2.90347  2.73739  3.18146  2.89801  2.37887  2.77519  2.98518  4.58477  3.61503
          0.02807  3.98296  4.70531  0.61958  0.77255  0.48576  0.95510
    184   3.40960  4.85374  4.00261  3.75360  2.30395  3.95982  3.67466  3.40369  3.60798  2.82888  4.06745  3.86150  4.43152  3.88737  3.76866  3.53495  3.69705  3.27959  3.95164  0.80015    198 - -
          2.68618  4.42225  2.77519  2.73123  3.46354  2.40513  3.72494  3.29354  2.67741  2.69355  4.24690  2.90347  2.73739  3.18146  2.89801  2.37887  2.77519  2.98518  4.58477  3.61503
          0.02807  3.98296  4.70531  0.61958  0.77255  0.48576  0.95510
    185   2.75055  5.10935  2.02346  2.22033  4.50383  3.23228  3.73305  3.97416  2.65308  3.53786  4.36718  1.67710  3.80806  2.89508  3.17344  2.71295  2.71615  3.56951  5.71978  4.29245    199 - -
          2.68618  4.42225  2.77519  2.73123  3.46354  2.40513  3.72494  3.29354  2.67741  2.69355  4.24690  2.90347  2.73739  3.18146  2.89801  2.37887  2.77519  2.98518  4.58477  3.61503
          0.02807  3.98296  4.70531  0.61958  0.77255  0.48576  0.95510
    186   2.85447  5.30244  2.12830  1.26870  4.62207  3.23818  3.73784  4.10209  2.68313  3.64351  4.48623  2.72922  3.82964  2.90195  3.22047  2.57144  3.13892  3.70100  5.81820  4.36248    200 - -
          2.68618  4.42225  2.77519  2.73123  3.46354  2.40513  3.72494  3.29354  2.67741  2.69355  4.24690  2.90347  2.73739  3.18146  2.89801  2.37887  2.77519  2.98518  4.58477  3.61503
          0.02807  3.98296  4.70531  0.61958  0.77255  0.48576  0.95510
    187   2.85703  5.00524  3.14174  2.63226  4.43084  3.50725  3.63509  3.81901  1.30879  3.33130  4.18256  3.07950  3.93587  2.78017  2.20486  2.58555  3.07787  3.48017  5.43891  4.19927    201 - -
          2.68618  4.42225  2.77519  2.73123  3.46354  2.40513  3.72494  3.29354  2.67741  2.69355  4.24690  2.90347  2.73739  3.18146  2.89801  2.37887  2.77519  2.98518  4.58477  3.61503
          0.02807  3.98296  4.70531  0.61958  0.77255  0.48576  0.95510
    188   1.98375  2.80124  3.76104  3.36351  4.04069  2.95866  4.24576  3.35300  3.29104  3.13202  3.99685  3.40817  3.69612  3.57575  3.55645  1.31398  2.66410  2.90951  5.44999  4.25603    202 - -
          2.68618  4.42225  2.77519  2.73123  3.46354  2.40513  3.72494  3.29354  2.67741  2.69355  4.24690  2.90347  2.73739  3.18146  2.89801  2.37887  2.77519  2.98518  4.58477  3.61503
          0.02807  3.98296  4.70531  0.61958  0.77255  0.48576  0.95510
    189   3.11100  5.25286  0.77165  2.40941  4.64536  3.29680  4.03226  4.25926  3.13789  3.84834  4.82985  2.97095  3.95751  3.27229  3.66834  3.06159  3.45228  3.88702  5.79226  4.50130    203 - -
          2.68618  4.42225  2.77519  2.73123  3.46354  2.40513  3.72494  3.29354  2.67741  2.69355  4.24690  2.90347  2.73739  3.18146  2.89801  2.37887  2.77519  2.98518  4.58477  3.61503
          0.02807  3.98296  4.70531  0.61958  0.77255  0.48576  0.95510
    190   3.09347  4.41819  4.74016  4.20823  3.42095  4.42136  4.88610  1.20922  4.09021  1.89947  2.93747  4.45038  4.69802  4.32208  4.28066  3.78094  3.34338  1.49771  5.38436  4.22097    204 - -
          2.68618  4.42225  2.77519  2.73123  3.46354  2.40513  3.72494  3.29354  2.67741  2.69355  4.24690  2.90347  2.73739  3.18146  2.89801  2.37887  2.77519  2.98518  4.58477  3.61503
          0.02807  3.98296  4.70531  0.61958  0.77255  0.48576  0.95510
    191   3.52462  4.85907  4.26365  3.99770  2.78669  3.85687  4.04146  3.55385  3.71798  2.92926  4.18239  4.12466  4.38404  4.09990  3.82659  3.72723  3.83082  3.44723  0.68916  2.78317    205 - -
          2.68618  4.42225  2.77519  2.73123  3.46354  2.40513  3.72494  3.29354  2.67741  2.69355  4.24690  2.90347  2.73739  3.18146  2.89801  2.37887  2.77519  2.98518  4.58477  3.61503
          0.02807  3.98296  4.70531  0.61958  0.77255  0.48576  0.95510
    192   2.37199  4.29332  3.30522  3.12709  4.18762  3.02128  4.23342  3.72564  3.20832  3.43770  4.35520  3.33350  3.76941  3.54918  3.49027  0.93589  2.86057  3.23648  5.55147  4.27199    206 - -
          2.68618  4.42225  2.77519  2.73123  3.46354  2.40513  3.72494  3.29354  2.67741  2.69355  4.24690  2.90347  2.73739  3.18146  2.89801  2.37887  2.77519  2.98518  4.58477  3.61503
          0.02807  3.98296  4.70531  0.61958  0.77255  0.48576  0.95510
    193   2.48111  4.37784  4.16778  3.66291  3.34616  3.91054  4.42649  2.15788  3.52403  1.29362  3.21533  3.93406  4.32698  3.82114  3.76274  3.26664  3.13875  1.88382  5.15793  3.97110    207 - -
          2.68618  4.42225  2.77519  2.73123  3.46354  2.40513  3.72494  3.29354  2.67741  2.69355  4.24690  2.90347  2.73739  3.18146  2.89801  2.37887  2.77519  2.98518  4.58477  3.61503
          0.02807  3.98296  4.70531  0.61958  0.77255  0.48576  0.95510
    194   2.80721  4.57073  3.50353  3.41746  4.55591  0.57730  4.53013  4.18323  3.61369  3.82326  4.80057  3.66795  3.96538  3.92919  3.83678  2.98244  3.29706  3.69023  5.62101  4.66185    208 - -
          2.68618  4.42225  2.77519  2.73123  3.46354  2.40513  3.72494  3.29354  2.67741  2.69355  4.24690  2.90347  2.73739  3.18146  2.89801  2.37887  2.77519  2.98518  4.58477  3.61503
          0.02807  3.98296  4.70531  0.61958  0.77255  0.48576  0.95510
    195   2.71706  0.74145  4.26063  4.02615  3.99315  3.31586  4.64903  3.15620  3.85398  3.06630  4.19155  3.98374  4.03145  4.19562  3.95846  2.98879  3.19320  2.89311  5.38496  4.27981    209 - -
          2.68618  4.42225  2.77519  2.73123  3.46354  2.40513  3.72494  3.29354  2.67741  2.69355  4.24690  2.90347  2.73739  3.18146  2.89801  2.37887  2.77519  2.98518  4.58477  3.61503
          0.02807  3.98296  4.70531  0.61958  0.77255  0.48576  0.95510
    196   3.16845  4.50828  4.73265  4.18850  3.23509  4.44612  4.82780  1.73531  4.05687  1.15537  3.03987  4.45126  4.68797  4.24734  4.22855  3.79790  3.40753  1.71012  5.25620  4.13015    210 - -
          2.68618  4.42225  2.77519  2.73123  3.46354  2.40513  3.72494  3.29354  2.67741  2.69355  4.24690  2.90347  2.73739  3.18146  2.89801  2.37887  2.77519  2.98518  4.58477  3.61503
          0.02807  3.98296  4.70531  0.61958  0.77255  0.48576  0.95510
    197   3.13901  4.45858  4.77743  4.22441  3.27399  4.45657  4.84277  1.42134  4.11054  1.43530  2.84582  4.47058  4.69064  4.28445  4.27226  3.80194  3.37402  1.68741  5.26993  4.15358    211 - -
          2.68618  4.42225  2.77519  2.73123  3.46354  2.40513  3.72494  3.29354  2.67741  2.69355  4.24690  2.90347  2.73739  3.18146  2.89801  2.37887  2.77519  2.98518  4.58477  3.61503
          0.02807  3.98296  4.70531  0.61958  0.77255  0.48576  0.95510
    198   3.40960  4.85374  4.00261  3.75360  2.30395  3.95982  3.67466  3.40369  3.60798  2.82888  4.06745  3.86150  4.43152  3.88737  3.76866  3.53495  3.69705  3.27959  3.95164  0.80015    212 - -
          2.68618  4.42225  2.77519  2.73123  3.46354  2.40513  3.72494  3.29354  2.67741  2.69355  4.24690  2.90347  2.73739  3.18146  2.89801  2.37887  2.77519  2.98518  4.58477  3.61503
          0.02807  3.98296  4.70531  0.61958  0.77255  0.48576  0.95510
    199   3.05035  5.18093  2.53856  0.87797  4.54147  3.34746  3.94515  4.01743  2.83980  3.61727  4.58748  2.99991  3.95760  3.15918  3.25931  3.02215  3.35577  3.69028  5.69226  4.41578    213 - -
          2.68618  4.42225  2.77519  2.73123  3.46354  2.40513  3.72494  3.29354  2.67741  2.69355  4.24690  2.90347  2.73739  3.18146  2.89801  2.37887  2.77519  2.98518  4.58477  3.61503
          0.02807  3.98296  4.70531  0.61958  0.77255  0.48576  0.95510
    200   3.24615  4.63447  4.63056  4.08557  3.05625  4.40847  4.69736  2.20609  3.88891  1.00389  2.06813  4.37622  4.63818  4.09792  4.05190  3.76195  3.47604  2.32351  5.10474  3.98647    214 - -
          2.68618  4.42225  2.77519  2.73123  3.46354  2.40513  3.72494  3.29354  2.67741  2.69355  4.24690  2.90347  2.73739  3.18146  2.89801  2.37887  2.77519  2.98518  4.58477  3.61503
          0.02807  3.98296  4.70531  0.61958  0.77255  0.48576  0.95510
    201   1.56884  1.97859  3.96208  3.55971  3.87893  3.03954  4.32230  2.96787  3.44789  2.90348  3.83311  3.53357  3.76484  3.71664  3.66300  2.47992  2.45238  2.62766  5.35595  4.17795    215 - -
          2.68618  4.42225  2.77519  2.73123  3.46354  2.40513  3.72494  3.29354  2.67741  2.69355  4.24690  2.90347  2.73739  3.18146  2.89801  2.37887  2.77519  2.98518  4.58477  3.61503
          0.02807  3.98296  4.70531  0.61958  0.77255  0.48576  0.95510
    202   1.28916  4.13870  3.51757  3.18373  4.14876  2.97671  4.19615  3.40345  3.17774  3.20925  4.07611  3.32896  3.70659  3.48343  3.47660  2.26099  2.05566  2.95805  5.53312  4.32591    216 - -
          2.68618  4.42225  2.77519  2.73123  3.46354  2.40513  3.72494  3.29354  2.67741  2.69355  4.24690  2.90347  2.73739  3.18146  2.89801  2.37887  2.77519  2.98518  4.58477  3.61503
          0.02807  3.98296  4.70531  0.61958  0.77255  0.48576  0.95510
    203   2.92322  4.53817  3.72844  3.29765  3.02881  3.78525  3.37513  2.72563  3.02461  1.17540  3.37649  3.62005  4.20200  3.47144  3.25913  3.17468  3.17877  2.66322  4.69206  3.25098    217 - -
          2.68618  4.42225  2.77519  2.73123  3.46354  2.40513  3.72494  3.29354  2.67741  2.69355  4.24690  2.90347  2.73739  3.18146  2.89801  2.37887  2.77519  2.98518  4.58477  3.61503
          0.02807  3.98296  4.70531  0.61958  0.77255  0.48576  0.95510
    204   2.55096  4.97672  2.85322  2.12842  4.28438  3.39404  3.58975  3.71406  2.19920  3.25316  4.05228  2.89568  3.80862  2.54945  2.35014  2.21143  2.89167  3.35218  5.42842  4.08621    218 - -
          2.68618  4.42225  2.77519  2.73123  3.46354  2.40513  3.72494  3.29354  2.67741  2.69355  4.24690  2.90347  2.73739  3.18146  2.89801  2.37887  2.77519  2.98518  4.58477  3.61503
          0.02807  3.98296  4.70531  0.61958  0.77255  0.48576  0.95510
    205   2.19486  4.34608  3.24339  3.03416  4.21270  3.08178  4.17749  3.55175  3.09864  3.27560  4.22718  3.30108  1.22528  3.45724  3.39997  2.59084  2.88506  3.14125  5.56606  4.33858    219 - -
          2.68618  4.42225  2.77519  2.73123  3.46354  2.40513  3.72494  3.29354  2.67741  2.69355  4.24690  2.90347  2.73739  3.18146  2.89801  2.37887  2.77519  2.98518  4.58477  3.61503
          0.02807  3.98296  4.70531  0.61958  0.77255  0.48576  0.95510
    206   2.90341  4.64136  3.52269  3.37837  4.36249  3.32267  4.44600  3.93722  3.44529  3.55173  4.60693  3.67350  0.64562  3.83072  3.67754  3.07457  3.35386  3.56985  5.51788  4.48497    220 - -
          2.68618  4.42225  2.77519  2.73123  3.46354  2.40513  3.72494  3.29354  2.67741  2.69355  4.24690  2.90347  2.73739  3.18146  2.89801  2.37887  2.77519  2.98518  4.58477  3.61503
          0.02807  3.98296  4.70531  0.61958  0.77255  0.48576  0.95510
    207   3.40137  4.77108  4.39015  4.12654  0.84691  4.06343  3.92998  2.91247  4.03102  2.25752  3.62691  4.14488  4.52024  4.16880  4.12342  3.66501  3.70292  2.91111  4.14804  2.50191    221 - -
          2.68618  4.42225  2.77520  2.73124  3.46354  2.40513  3.72495  3.29354  2.67741  2.69355  4.24690  2.90347  2.73740  3.18147  2.89801  2.37887  2.77520  2.98519  4.58477  3.61485
          0.06201  2.97446  4.70531  0.50320  0.92783  0.48576  0.95510
    208   2.58780  4.87492  2.64846  2.09594  4.14342  3.37668  3.58382  3.57041  2.24324  3.00729  3.94207  2.88559  3.77770  2.71784  2.64837  2.59588  2.63138  2.85497  5.35673  4.00301    223 - -
          2.68618  4.42225  2.77519  2.73123  3.46354  2.40513  3.72494  3.29354  2.67741  2.69355  4.24690  2.90347  2.73739  3.18146  2.89801  2.37887  2.77519  2.98518  4.58477  3.61503
          0.02807  3.98296  4.70531  0.61958  0.77255  0.48576  0.95510
    209   1.01902  4.16923  3.43791  3.21295  4.27467  2.49461  4.28011  3.58342  3.28791  3.36782  4.24282  3.34829  3.71538  3.58164  3.56910  2.44423  2.75104  3.09122  5.63162  4.43932    224 - -
          2.68618  4.42225  2.77519  2.73123  3.46354  2.40513  3.72494  3.29354  2.67741  2.69355  4.24690  2.90347  2.73739  3.18146  2.89801  2.37887  2.77519  2.98518  4.58477  3.61503
          0.02807  3.98296  4.70531  0.61958  0.77255  0.48576  0.95510
    210   2.33300  4.42030  3.21911  2.67934  3.68760  3.38815  3.74101  3.05654  2.64697  2.74436  3.36796  3.11948  3.36539  2.98174  3.04699  2.30430  2.21823  2.78297  5.07066  3.52438    225 - -
          2.68618  4.42225  2.77519  2.73123  3.46354  2.40513  3.72494  3.29354  2.67741  2.69355  4.24690  2.90347  2.73739  3.18146  2.89801  2.37887  2.77519  2.98518  4.58477  3.61503
          0.02807  3.98296  4.70531  0.61958  0.77255  0.48576  0.95510
    211   2.49230  3.90819  2.81538  2.52267  4.05495  3.26252  3.72680  3.46095  2.56766  3.09453  3.91925  1.99386  3.76941  2.90326  3.00775  2.39129  2.50519  3.10195  5.34594  4.03244    226 - -
          2.68618  4.42225  2.77519  2.73123  3.46354  2.40513  3.72494  3.29354  2.67741  2.69355  4.24690  2.90347  2.73739  3.18146  2.89801  2.37887  2.77519  2.98518  4.58477  3.61503
          0.02807  3.98296  4.70531  0.61958  0.77255  0.48576  0.95510
    212   2.47157  4.74826  3.01046  2.49982  3.93400  3.43207  2.73613  3.07485  2.37193  2.99248  3.84383  2.99490  3.84048  2.14581  2.75852  2.69054  2.87144  3.08675  5.22073  3.89531    227 - -
          2.68618  4.42225  2.77519  2.73123  3.46354  2.40513  3.72494  3.29354  2.67741  2.69355  4.24690  2.90347  2.73739  3.18146  2.89801  2.37887  2.77519  2.98518  4.58477  3.61503
          0.02807  3.98296  4.70531  0.61958  0.77255  0.48576  0.95510
    213   2.39872  4.55187  3.12566  2.43836  3.74304  3.44816  3.66346  2.83932  2.36638  2.58615  3.64113  2.90085  3.83488  2.87124  2.74009  2.67135  2.68258  2.67635  5.09229  3.80846    228 - -
          2.68618  4.42225  2.77519  2.73123  3.46354  2.40513  3.72494  3.29354  2.67741  2.69355  4.24690  2.90347  2.73739  3.18146  2.89801  2.37887  2.77519  2.98518  4.58477  3.61503
          0.02807  3.98296  4.70531  0.61958  0.77255  0.48576  0.95510
    214   2.53186  4.86092  2.94296  2.34705  4.13465  3.41197  3.59946  3.54873  2.22165  2.87936  3.93957  2.93461  3.81353  2.22009  2.60441  2.32925  2.86328  3.21593  5.33595  4.01224    229 - -
          2.68618  4.42225  2.77519  2.73123  3.46354  2.40513  3.72494  3.29354  2.67741  2.69355  4.24690  2.90347  2.73739  3.18146  2.89801  2.37887  2.77519  2.98518  4.58477  3.61503
          0.02807  3.98296  4.70531  0.61958  0.77255  0.48576  0.95510
    215   3.28063  4.71072  4.36653  4.00788  3.18043  4.12175  4.62901  2.39160  3.77453  0.75027  3.17069  4.27260  4.53875  4.11639  3.93212  3.70696  3.57023  2.45743  5.09878  3.84728    230 - -
          2.68618  4.42225  2.77519  2.73123  3.46354  2.40513  3.72494  3.29354  2.67741  2.69355  4.24690  2.90347  2.73739  3.18146  2.89801  2.37887  2.77519  2.98518  4.58477  3.61503
          0.02807  3.98296  4.70531  0.61958  0.77255  0.48576  0.95510
    216   2.14088  4.66371  3.02120  2.29222  3.87575  3.42035  3.28737  3.09237  2.33196  2.90928  3.74711  2.98375  3.81421  2.81221  2.87671  2.64516  2.70029  2.98129  5.18357  3.56576    231 - -
          2.68618  4.42225  2.77519  2.73123  3.46354  2.40513  3.72494  3.29354  2.67741  2.69355  4.24690  2.90347  2.73739  3.18146  2.89801  2.37887  2.77519  2.98518  4.58477  3.61503
          0.02807  3.98296  4.70531  0.61958  0.77255  0.48576  0.95510
    217   2.49018  4.75067  2.78539  2.21246  3.98676  3.39595  3.60180  3.22714  2.29340  3.00769  3.52907  2.93102  3.78718  2.75534  2.74739  2.51886  2.64787  2.83598  5.25634  3.92541    232 - -
          2.68618  4.42225  2.77519  2.73123  3.46354  2.40513  3.72494  3.29354  2.67741  2.69355  4.24690  2.90347  2.73739  3.18146  2.89801  2.37887  2.77519  2.98518  4.58477  3.61503
          0.02807  3.98296  4.70531  0.61958  0.77255  0.48576  0.95510
    218   2.92053  5.11203  3.16461  2.62572  4.52295  3.55546  3.60610  3.90752  1.32079  3.38075  4.22627  2.74303  3.95585  2.74140  2.04486  2.91116  3.11540  3.56812  5.45746  4.22791    233 - -
          2.68618  4.42225  2.77519  2.73123  3.46354  2.40513  3.72494  3.29354  2.67741  2.69355  4.24690  2.90347  2.73739  3.18146  2.89801  2.37887  2.77519  2.98518  4.58477  3.61503
          0.02807  3.98296  4.70531  0.61958  0.77255  0.48576  0.95510
    219   3.08662  4.43078  4.71267  4.23047  3.49425  4.37037  4.94858  1.09960  4.09673  1.98635  3.31593  4.45636  4.70559  4.37326  4.29617  3.76660  3.36039  1.50213  5.47140  4.26291    234 - -
          2.68618  4.42225  2.77519  2.73123  3.46354  2.40513  3.72494  3.29354  2.67741  2.69355  4.24690  2.90347  2.73739  3.18146  2.89801  2.37887  2.77519  2.98518  4.58477  3.61503
          0.02807  3.98296  4.70531  0.61958  0.77255  0.48576  0.95510
    220   2.61215  5.06916  3.23273  2.62536  4.46374  3.56291  3.59043  3.83399  1.57027  3.32037  4.15844  3.07819  3.94078  2.57073  1.80167  2.87496  3.06816  3.49992  5.42290  4.19252    235 - -
          2.68618  4.42225  2.77519  2.73123  3.46354  2.40513  3.72494  3.29354  2.67741  2.69355  4.24690  2.90347  2.73739  3.18146  2.89801  2.37887  2.77519  2.98518  4.58477  3.61503
          0.02807  3.98296  4.70531  0.61958  0.77255  0.48576  0.95510
    221   2.37642  4.93806  2.65571  2.11944  4.21750  3.35283  3.58985  3.65898  2.29623  3.21673  4.00813  2.67119  3.77375  2.56660  2.85345  2.41116  2.84183  2.97394  5.41720  4.04665    236 - -
          2.68618  4.42225  2.77519  2.73123  3.46354  2.40513  3.72494  3.29354  2.67741  2.69355  4.24690  2.90347  2.73739  3.18146  2.89801  2.37887  2.77519  2.98518  4.58477  3.61503
          0.02807  3.98296  4.70531  0.61958  0.77255  0.48576  0.95510
    222   2.02569  4.24350  3.26174  3.10740  4.38226  1.12025  4.27491  3.76418  3.27642  3.50282  4.37853  3.30390  3.73071  3.56652  3.57181  2.48423  2.81060  3.23323  5.70043  4.50263    237 - -
          2.68618  4.42225  2.77519  2.73123  3.46354  2.40513  3.72494  3.29354  2.67741  2.69355  4.24690  2.90347  2.73739  3.18146  2.89801  2.37887  2.77519  2.98518  4.58477  3.61503
          0.02807  3.98296  4.70531  0.61958  0.77255  0.48576  0.95510
    223   2.62526  5.03094  3.30214  2.69062  4.45032  3.57293  3.61139  3.80270  1.65662  3.30584  4.16030  3.12231  3.96220  2.75057  1.57347  2.91065  3.09488  3.47883  5.41368  4.20209    238 - -
          2.68618  4.42225  2.77519  2.73123  3.46354  2.40513  3.72494  3.29354  2.67741  2.69355  4.24690  2.90347  2.73739  3.18146  2.89801  2.37887  2.77519  2.98518  4.58477  3.61503
          0.02807  3.98296  4.70531  0.61958  0.77255  0.48576  0.95510
    224   2.70704  4.23325  3.89910  3.34186  2.16715  3.73811  3.80785  2.48523  3.22934  2.28025  3.28876  3.59283  4.10001  3.47669  3.07500  3.01946  2.93794  2.35241  4.39086  2.21039    239 - -
          2.68618  4.42225  2.77519  2.73123  3.46354  2.40513  3.72494  3.29354  2.67741  2.69355  4.24690  2.90347  2.73739  3.18146  2.89801  2.37887  2.77519  2.98518  4.58477  3.61503
          0.02807  3.98296  4.70531  0.61958  0.77255  0.48576  0.95510
    225   2.57592  4.85867  2.77239  2.29541  4.12358  3.37805  3.38336  3.33171  2.35074  2.91652  3.92423  2.62164  3.41588  2.71349  2.53925  2.42104  2.80726  3.20625  5.34180  3.98872    240 - -
          2.68618  4.42225  2.77519  2.73123  3.46354  2.40513  3.72494  3.29354  2.67741  2.69355  4.24690  2.90347  2.73739  3.18146  2.89801  2.37887  2.77519  2.98518  4.58477  3.61503
          0.02807  3.98296  4.70531  0.61958  0.77255  0.48576  0.95510
    226   2.37440  4.63410  3.11280  2.64814  4.13961  3.31449  3.74793  3.52955  2.41463  3.14371  3.99822  3.07884  2.14012  2.92708  2.11835  2.66333  2.88472  3.17817  5.37219  4.09899    241 - -
          2.68618  4.42225  2.77519  2.73123  3.46354  2.40513  3.72494  3.29354  2.67741  2.69355  4.24690  2.90347  2.73739  3.18146  2.89801  2.37887  2.77519  2.98518  4.58477  3.61503
          0.02807  3.98296  4.70531  0.61958  0.77255  0.48576  0.95510
    227   3.17262  4.49401  4.78488  4.25070  3.29012  4.48309  4.88992  1.33190  4.11247  1.39328  3.09811  4.50230  4.72688  4.31803  4.28265  3.84514  3.41536  1.75585  5.31237  4.16639    242 - -
          2.68618  4.42225  2.77519  2.73123  3.46354  2.40513  3.72494  3.29354  2.67741  2.69355  4.24690  2.90347  2.73739  3.18146  2.89801  2.37887  2.77519  2.98518  4.58477  3.61503
          0.02807  3.98296  4.70531  0.61958  0.77255  0.48576  0.95510
    228   2.40626  4.35240  3.15202  2.95421  4.20902  3.05747  4.12262  3.68539  3.03818  3.37315  4.27282  3.23932  1.26387  3.39804  3.34923  2.32300  2.86458  3.22515  5.55029  4.27850    243 - -
          2.68618  4.42225  2.77519  2.73123  3.46354  2.40513  3.72494  3.29354  2.67741  2.69355  4.24690  2.90347  2.73739  3.18146  2.89801  2.37887  2.77519  2.98518  4.58477  3.61503
          0.02807  3.98296  4.70531  0.61958  0.77255  0.48576  0.95510
    229   2.58122  4.67271  2.80404  2.37763  3.89358  3.39425  3.64997  3.29902  2.48990  2.81148  3.77769  2.96838  3.81118  2.83220  2.93380  2.01798  2.64182  3.00161  5.20931  3.38241    244 - -
          2.68618  4.42225  2.77519  2.73123  3.46354  2.40513  3.72494  3.29354  2.67741  2.69355  4.24690  2.90347  2.73739  3.18146  2.89801  2.37887  2.77519  2.98518  4.58477  3.61503
          0.02807  3.98296  4.70531  0.61958  0.77255  0.48576  0.95510
    230   2.60194  3.92314  3.01479  2.33078  4.01216  3.42175  2.95358  3.42198  2.34142  3.02322  3.84550  2.95965  3.81044  2.38080  2.47421  2.64127  2.82899  2.94792  5.25946  3.94328    245 - -
          2.68618  4.42225  2.77519  2.73123  3.46354  2.40513  3.72494  3.29354  2.67741  2.69355  4.24690  2.90347  2.73739  3.18146  2.89801  2.37887  2.77519  2.98518  4.58477  3.61503
          0.02807  3.98296  4.70531  0.61958  0.77255  0.48576  0.95510
    231   3.40960  4.85374  4.00261  3.75360  2.30395  3.95982  3.67466  3.40369  3.60798  2.82888  4.06745  3.86150  4.43152  3.88737  3.76866  3.53495  3.69705  3.27959  3.95164  0.80015    246 - -
          2.68618  4.42225  2.77519  2.73123  3.46354  2.40513  3.72494  3.29354  2.67741  2.69355  4.24690  2.90347  2.73739  3.18146  2.89801  2.37887  2.77519  2.98518  4.58477  3.61503
          0.02807  3.98296  4.70531  0.61958  0.77255  0.48576  0.95510
    232   2.26371  4.20827  3.32913  3.07547  4.24262  2.97010  4.17492  3.61243  3.11443  3.35266  4.22095  3.27112  3.71004  3.44687  3.41887  1.14708  2.38865  3.11885  5.60385  4.35674    247 - -
          2.68618  4.42225  2.77519  2.73123  3.46354  2.40513  3.72494  3.29354  2.67741  2.69355  4.24690  2.90347  2.73739  3.18146  2.89801  2.37887  2.77519  2.98518  4.58477  3.61503
          0.02807  3.98296  4.70531  0.61958  0.77255  0.48576  0.95510
    233   2.52403  5.03384  2.49042  1.96053  4.33800  3.33888  3.58589  3.79494  2.23583  3.32198  4.10101  2.82387  3.77201  2.70799  2.64961  2.37863  2.72997  3.40503  5.49482  4.10617    248 - -
          2.68618  4.42225  2.77519  2.73123  3.46354  2.40513  3.72494  3.29354  2.67741  2.69355  4.24690  2.90347  2.73739  3.18146  2.89801  2.37887  2.77519  2.98518  4.58477  3.61503
          0.02807  3.98296  4.70531  0.61958  0.77255  0.48576  0.95510
    234   2.71144  5.16322  2.23179  1.70267  4.45777  3.29947  3.32279  3.93067  2.46365  3.44807  4.23917  2.77172  3.78859  2.61601  2.97233  2.54286  2.70630  3.53139  5.61811  4.19974    249 - -
          2.68618  4.42225  2.77519  2.73123  3.46354  2.40513  3.72494  3.29354  2.67741  2.69355  4.24690  2.90347  2.73739  3.18146  2.89801  2.37887  2.77519  2.98518  4.58477  3.61503
          0.02807  3.98296  4.70531  0.61958  0.77255  0.48576  0.95510
    235   3.15491  4.58633  4.51237  4.03209  3.15775  4.25271  4.68292  2.14189  3.82795  0.95149  3.03347  4.29308  4.58725  4.10115  4.00943  3.64983  3.42501  1.98696  5.16139  3.96183    250 - -
          2.68618  4.42225  2.77519  2.73123  3.46354  2.40513  3.72494  3.29354  2.67741  2.69355  4.24690  2.90347  2.73739  3.18146  2.89801  2.37887  2.77519  2.98518  4.58477  3.61503
          0.02807  3.98296  4.70531  0.61958  0.77255  0.48576  0.95510
    236   2.46808  4.70211  2.97858  2.45455  3.59853  3.38319  3.63288  3.37533  2.43502  2.99390  3.82018  2.52283  3.79723  2.69006  2.68976  2.21215  2.68599  3.06003  5.24876  3.92971    251 - -
          2.68618  4.42225  2.77519  2.73123  3.46354  2.40513  3.72494  3.29354  2.67741  2.69355  4.24690  2.90347  2.73739  3.18146  2.89801  2.37887  2.77519  2.98518  4.58477  3.61503
          0.02807  3.98296  4.70531  0.61958  0.77255  0.48576  0.95510
    237   2.40715  5.03451  2.75959  2.08787  4.34929  3.37725  3.60135  3.78429  1.98454  3.31395  4.11364  2.87167  3.81236  2.30883  2.70790  2.56081  2.92371  3.41398  5.48124  4.12820    252 - -
          2.68618  4.42225  2.77519  2.73123  3.46354  2.40513  3.72494  3.29354  2.67741  2.69355  4.24690  2.90347  2.73739  3.18146  2.89801  2.37887  2.77519  2.98518  4.58477  3.61503
          0.02807  3.98296  4.70531  0.61958  0.77255  0.48576  0.95510
    238   2.25526  4.29934  4.18581  3.64318  3.44399  3.96802  4.40877  1.91746  3.54457  1.85816  3.31744  3.93047  4.34352  3.82468  3.80208  3.29102  3.08595  1.49215  5.17074  3.97030    253 - -
          2.68618  4.42225  2.77519  2.73123  3.46354  2.40513  3.72494  3.29354  2.67741  2.69355  4.24690  2.90347  2.73739  3.18146  2.89801  2.37887  2.77519  2.98518  4.58477  3.61503
          0.02807  3.98296  4.70531  0.61958  0.77255  0.48576  0.95510
    239   3.08627  4.43484  4.70112  4.22228  3.48679  4.36012  4.94010  1.08710  4.08448  1.97951  3.31218  4.44813  4.69975  4.36414  4.28365  3.75844  3.36154  1.53329  5.46428  4.25337    254 - -
          2.68618  4.42225  2.77519  2.73123  3.46354  2.40513  3.72494  3.29354  2.67741  2.69355  4.24690  2.90347  2.73739  3.18146  2.89801  2.37887  2.77519  2.98518  4.58477  3.61503
          0.02807  3.98296  4.70531  0.61958  0.77255  0.48576  0.95510
    240   2.46164  4.98024  2.60574  2.23102  4.27899  3.17128  3.58014  3.73035  2.19511  3.26899  4.04939  2.56840  3.76715  2.70312  2.71445  2.40541  2.62592  3.34896  5.45185  4.07141    255 - -
          2.68618  4.42225  2.77519  2.73123  3.46354  2.40513  3.72494  3.29354  2.67741  2.69355  4.24690  2.90347  2.73739  3.18146  2.89801  2.37887  2.77519  2.98518  4.58477  3.61503
          0.02807  3.98296  4.70531  0.61958  0.77255  0.48576  0.95510
    241   2.42719  4.50642  3.15243  2.63029  3.80465  3.37867  3.71920  3.18052  2.54954  2.41926  3.70780  2.92904  3.82670  2.93377  2.70983  2.07742  2.66296  2.89132  5.14894  3.87368    256 - -
          2.68618  4.42225  2.77519  2.73123  3.46354  2.40513  3.72494  3.29354  2.67741  2.69355  4.24690  2.90347  2.73739  3.18146  2.89801  2.37887  2.77519  2.98518  4.58477  3.61503
          0.02807  3.98296  4.70531  0.61958  0.77255  0.48576  0.95510
    242   3.05870  4.59069  4.16919  3.77204  3.25989  3.91705  4.48166  2.44668  3.53373  1.83890  1.18116  4.03557  4.37922  3.90891  3.72587  3.41884  3.36667  2.46537  5.11482  3.88577    257 - -
          2.68618  4.42225  2.77519  2.73123  3.46354  2.40513  3.72494  3.29354  2.67741  2.69355  4.24690  2.90347  2.73739  3.18146  2.89801  2.37887  2.77519  2.98518  4.58477  3.61503
          0.02807  3.98296  4.70531  0.61958  0.77255  0.48576  0.95510
    243   3.21656  4.55563  4.75957  4.19679  3.14030  4.48245  4.80976  1.81260  4.06869  1.04721  2.68104  4.47126  4.68770  4.21753  4.22333  3.82230  3.44295  1.98402  5.19242  4.11194    258 - -
          2.68618  4.42225  2.77519  2.73123  3.46354  2.40513  3.72494  3.29354  2.67741  2.69355  4.24690  2.90347  2.73739  3.18146  2.89801  2.37887  2.77519  2.98518  4.58477  3.61503
          0.02807  3.98296  4.70531  0.61958  0.77255  0.48576  0.95510
    244   2.59938  3.94133  2.89515  2.30441  4.10142  3.38398  3.20139  3.52792  2.36319  3.11136  3.92014  2.43839  3.79135  2.33004  2.80724  2.51005  2.83302  3.19070  5.33082  3.98960    259 - -
          2.68618  4.42225  2.77519  2.73123  3.46354  2.40513  3.72494  3.29354  2.67741  2.69355  4.24690  2.90347  2.73739  3.18146  2.89801  2.37887  2.77519  2.98518  4.58477  3.61503
          0.02807  3.98296  4.70531  0.61958  0.77255  0.48576  0.95510
    245   2.63489  4.20739  3.77488  3.20313  3.27195  3.68917  3.97478  2.27369  3.11007  1.97658  3.01197  3.53587  3.50167  3.15779  3.39036  2.96115  2.86859  1.86883  4.83174  3.62957    260 - -
          2.68618  4.42225  2.77519  2.73123  3.46354  2.40513  3.72494  3.29354  2.67741  2.69355  4.24690  2.90347  2.73739  3.18146  2.89801  2.37887  2.77519  2.98518  4.58477  3.61503
          0.02807  3.98296  4.70531  0.61958  0.77255  0.48576  0.95510
    246   2.72087  5.17106  1.95902  2.10369  4.47422  3.28807  3.64267  3.94693  2.39329  3.46721  4.26194  2.32574  3.79034  2.77830  3.01168  2.52488  2.57945  3.54601  5.64087  4.21801    261 - -
          2.68618  4.42225  2.77519  2.73123  3.46354  2.40513  3.72494  3.29354  2.67741  2.69355  4.24690  2.90347  2.73739  3.18146  2.89801  2.37887  2.77519  2.98518  4.58477  3.61503
          0.02807  3.98296  4.70531  0.61958  0.77255  0.48576  0.95510
    247   2.43140  4.78407  2.58506  2.39324  4.06822  3.36111  3.61731  3.48478  2.32907  3.08504  3.56773  2.91218  2.70057  2.76690  2.88150  2.50529  2.69113  3.14846  5.32173  3.98155    262 - -
          2.68618  4.42225  2.77519  2.73123  3.46354  2.40513  3.72494  3.29354  2.67741  2.69355  4.24690  2.90347  2.73739  3.18146  2.89801  2.37887  2.77519  2.98518  4.58477  3.61503
          0.02807  3.98296  4.70531  0.61958  0.77255  0.48576  0.95510
    248   2.50193  4.90840  2.74349  2.14193  4.18583  3.36822  3.57975  3.62305  2.17461  3.18333  3.97431  2.87087  3.77330  2.70930  2.69894  2.34251  2.59932  3.26333  5.38465  3.72829    263 - -
          2.68618  4.42225  2.77519  2.73123  3.46354  2.40513  3.72494  3.29354  2.67741  2.69355  4.24690  2.90347  2.73739  3.18146  2.89801  2.37887  2.77519  2.98518  4.58477  3.61503
          0.02807  3.98296  4.70531  0.61958  0.77255  0.48576  0.95510
    249   2.50625  4.84702  3.07872  2.49319  4.12466  3.45860  3.59544  3.52440  1.87573  2.95382  3.60818  2.98785  3.84084  2.60854  2.26394  2.58155  2.88286  3.20324  5.30457  4.00740    264 - -
          2.68618  4.42225  2.77519  2.73123  3.46354  2.40513  3.72494  3.29354  2.67741  2.69355  4.24690  2.90347  2.73739  3.18146  2.89801  2.37887  2.77519  2.98518  4.58477  3.61503
          0.02807  3.98296  4.70531  0.61958  0.77255  0.48576  0.95510
    250   3.13283  4.96239  3.63502  3.12429  4.34507  3.59840  3.90861  3.89522  2.28792  3.39113  4.38926  3.47516  4.09636  3.12418  0.82216  3.21217  3.39174  3.61461  5.38380  4.24931    265 - -
          2.68618  4.42225  2.77519  2.73123  3.46354  2.40513  3.72494  3.29354  2.67741  2.69355  4.24690  2.90347  2.73739  3.18146  2.89801  2.37887  2.77519  2.98518  4.58477  3.61503
          0.02807  3.98296  4.70531  0.61958  0.77255  0.48576  0.95510
    251   2.32421  4.34780  3.37078  2.96587  3.81071  3.27717  4.00548  2.61738  2.90620  2.76050  3.76140  3.29751  1.72052  3.27600  3.23810  2.66732  2.84808  2.69386  5.28057  4.01813    266 - -
          2.68618  4.42225  2.77519  2.73123  3.46354  2.40513  3.72494  3.29354  2.67741  2.69355  4.24690  2.90347  2.73739  3.18146  2.89801  2.37887  2.77519  2.98518  4.58477  3.61503
          0.02807  3.98296  4.70531  0.61958  0.77255  0.48576  0.95510
    252   2.52892  4.67364  2.60602  2.45328  4.23401  3.20414  3.76888  3.66522  2.63821  3.27560  4.09665  2.55750  3.76739  2.94357  3.09381  1.72899  2.43620  3.26483  5.50096  4.16407    267 - -
          2.68618  4.42225  2.77519  2.73123  3.46354  2.40513  3.72494  3.29354  2.67741  2.69355  4.24690  2.90347  2.73739  3.18146  2.89801  2.37887  2.77519  2.98518  4.58477  3.61503
          0.02807  3.98296  4.70531  0.61958  0.77255  0.48576  0.95510
    253   2.23138  4.29079  4.30172  3.78436  3.54570  3.99045  4.54897  1.55031  3.69012  2.23286  3.40444  4.03376  4.39906  3.97176  3.93696  3.34181  3.11520  1.43862  5.29491  4.08740    268 - -
          2.68618  4.42225  2.77519  2.73123  3.46354  2.40513  3.72494  3.29354  2.67741  2.69355  4.24690  2.90347  2.73739  3.18146  2.89801  2.37887  2.77519  2.98518  4.58477  3.61503
          0.02807  3.98296  4.70531  0.61958  0.77255  0.48576  0.95510
    254   2.46120  4.95976  2.56245  1.99941  4.24744  3.35117  3.58216  3.69347  2.35906  3.24151  4.02645  2.72901  3.76937  2.60981  2.71356  2.59170  2.66923  3.04596  5.43255  4.05671    269 - -
          2.68618  4.42225  2.77519  2.73123  3.46354  2.40513  3.72494  3.29354  2.67741  2.69355  4.24690  2.90347  2.73739  3.18146  2.89801  2.37887  2.77519  2.98518  4.58477  3.61503
          0.02807  3.98296  4.70531  0.61958  0.77255  0.48576  0.95510
    255   2.80283  5.30678  1.91370  1.57868  4.61339  3.25183  3.68783  4.10354  2.60384  3.61185  4.42205  2.56486  3.80642  2.83401  3.15221  2.54888  2.86103  3.68757  5.78004  4.32227    270 - -
          2.68618  4.42225  2.77519  2.73123  3.46354  2.40513  3.72494  3.29354  2.67741  2.69355  4.24690  2.90347  2.73739  3.18146  2.89801  2.37887  2.77519  2.98518  4.58477  3.61503
          0.02807  3.98296  4.70531  0.61958  0.77255  0.48576  0.95510
    256   3.23769  4.57717  4.74862  4.22358  3.16601  4.48273  4.83044  1.60341  4.04915  1.07699  2.99510  4.48850  4.71650  4.25516  4.20746  3.85404  3.47662  2.02181  5.21471  4.06398    271 - -
          2.68618  4.42225  2.77519  2.73123  3.46354  2.40513  3.72494  3.29354  2.67741  2.69355  4.24690  2.90347  2.73739  3.18146  2.89801  2.37887  2.77519  2.98518  4.58477  3.61503
          0.02807  3.98296  4.70531  0.61958  0.77255  0.48576  0.95510
    257   2.85759  3.46752  4.40854  3.82867  2.66124  4.01511  4.31144  2.25392  3.69878  1.35817  2.38370  4.02780  4.32450  3.86757  3.84332  3.32393  3.08797  2.22319  4.82890  3.65582    272 - -
          2.68618  4.42225  2.77519  2.73123  3.46354  2.40513  3.72494  3.29354  2.67741  2.69355  4.24690  2.90347  2.73739  3.18146  2.89801  2.37887  2.77519  2.98518  4.58477  3.61503
          0.02807  3.98296  4.70531  0.61958  0.77255  0.48576  0.95510
    258   2.63959  5.07005  2.57179  2.02748  4.37956  3.13858  3.58205  3.84264  2.26622  3.35666  4.13080  2.81553  3.44231  2.25028  2.71053  2.49773  2.87600  3.44357  5.51849  4.12410    273 - -
          2.68618  4.42225  2.77519  2.73123  3.46354  2.40513  3.72494  3.29354  2.67741  2.69355  4.24690  2.90347  2.73739  3.18146  2.89801  2.37887  2.77519  2.98518  4.58477  3.61503
          0.02807  3.98296  4.70531  0.61958  0.77255  0.48576  0.95510
    259   2.59878  4.40155  3.32788  2.77472  2.92174  3.52670  2.61812  2.92450  2.71898  2.41422  3.50219  3.03909  3.91010  3.04779  3.09212  2.76952  2.54138  2.68980  4.77513  3.18955    274 - -
          2.68618  4.42225  2.77519  2.73123  3.46354  2.40513  3.72494  3.29354  2.67741  2.69355  4.24690  2.90347  2.73739  3.18146  2.89801  2.37887  2.77519  2.98518  4.58477  3.61503
          0.02807  3.98296  4.70531  0.61958  0.77255  0.48576  0.95510
    260   2.50593  4.55394  2.93645  2.60168  4.06579  3.20919  3.41169  3.56387  2.65454  3.18715  4.03187  3.03616  2.04359  3.02155  3.04598  1.98541  2.85156  3.18051  5.38035  4.05406    275 - -
          2.68618  4.42225  2.77519  2.73123  3.46354  2.40513  3.72494  3.29354  2.67741  2.69355  4.24690  2.90347  2.73739  3.18146  2.89801  2.37887  2.77519  2.98518  4.58477  3.61503
          0.02807  3.98296  4.70531  0.61958  0.77255  0.48576  0.95510
    261   2.43104  4.52110  3.14358  2.58117  3.45659  3.45173  3.67027  2.87291  2.36805  2.66055  3.60965  3.06011  3.31434  2.67995  2.77610  2.67359  2.79155  2.82039  5.06330  3.31946    276 - -
          2.68618  4.42225  2.77519  2.73123  3.46354  2.40513  3.72494  3.29354  2.67741  2.69355  4.24690  2.90347  2.73739  3.18146  2.89801  2.37887  2.77519  2.98518  4.58477  3.61503
          0.02807  3.98296  4.70531  0.61958  0.77255  0.48576  0.95510
    262   3.10061  4.43168  4.74003  4.17781  2.92078  4.38596  4.73352  1.41557  4.06914  1.49910  2.78805  4.40550  4.62565  4.21547  4.21286  3.72090  3.33113  1.80803  5.15235  4.02747    277 - -
          2.68618  4.42225  2.77519  2.73123  3.46354  2.40513  3.72494  3.29354  2.67741  2.69355  4.24690  2.90347  2.73739  3.18146  2.89801  2.37887  2.77519  2.98518  4.58477  3.61503
          0.01898  3.97387        *  0.61958  0.77255  0.00000        *
//
HMMER3/b [3.0 | March 2010]
NAME  Hmmer.OG012.fa.rp.me
LENG  167
ALPH  amino
RF    no
CS    no
MAP   yes
DATE  Thu Oct 25 13:09:14 2018
NSEQ  4
EFFN  0.613281
CKSUM 894907548
STATS LOCAL MSV       -9.9815  0.70776
STATS LOCAL VITERBI  -10.9719  0.70776
STATS LOCAL FORWARD   -4.6536  0.70776
HMM          A        C        D        E        F        G        H        I        K        L        M        N        P        Q        R        S        T        V        W        Y   
            m->m     m->i     m->d     i->m     i->i     d->m     d->d
  COMPO   2.51809  4.21843  3.01986  2.81639  3.19900  2.91979  3.60679  2.70198  2.76791  2.40784  3.66976  3.17333  3.47256  3.17488  2.85417  2.61648  2.81915  2.55885  4.44163  3.36393
          2.68576  4.42231  2.77525  2.73129  3.46360  2.40501  3.72500  3.29360  2.67747  2.69361  4.24607  2.90353  2.73746  3.18152  2.89807  2.37893  2.77525  2.98524  4.58483  3.61509
          0.25838  1.52154  4.67558  0.70747  0.67902  0.00000        *
      1   3.36202  4.74023  4.34938  4.07952  0.88831  4.03228  3.91452  2.87610  3.98459  2.22771  3.59454  4.11062  4.48930  4.13041  4.08436  3.62761  3.66332  2.87267  4.14024  2.49738      4 - -
          2.68618  4.42225  2.77519  2.73123  3.46354  2.40513  3.72494  3.29354  2.67741  2.69355  4.24690  2.90347  2.73739  3.18146  2.89801  2.37887  2.77519  2.98518  4.58477  3.61503
          0.02893  3.95323  4.67558  0.61958  0.77255  0.48576  0.95510
      2   2.76745  4.53462  3.45773  3.36753  4.50786  0.61469  4.48264  4.12734  3.55977  3.77128  4.74787  3.62204  3.92834  3.87756  3.78673  2.94172  3.25497  3.64007  5.58145  4.61257      5 - -
          2.68618  4.42225  2.77519  2.73123  3.46354  2.40513  3.72494  3.29354  2.67741  2.69355  4.24690  2.90347  2.73739  3.18146  2.89801  2.37887  2.77519  2.98518  4.58477  3.61503
          0.02893  3.95323  4.67558  0.61958  0.77255  0.48576  0.95510
      3   3.36488  4.82113  3.95790  3.70271  2.29873  3.92455  3.65808  3.36293  3.55792  2.79596  4.02965  3.82366  4.39665  3.84454  3.72496  3.49344  3.65203  3.23734  3.94548  0.84140      6 - -
          2.68618  4.42225  2.77519  2.73123  3.46354  2.40513  3.72494  3.29354  2.67741  2.69355  4.24690  2.90347  2.73739  3.18146  2.89801  2.37887  2.77519  2.98518  4.58477  3.61503
          0.02893  3.95323  4.67558  0.61958  0.77255  0.48576  0.95510
      4   2.60809  4.60104  3.08085  2.59739  3.81170  3.41903  3.70971  2.68775  2.50070  2.81167  3.72634  3.06677  2.56233  2.32691  2.87811  2.70685  2.86208  2.90849  5.17311  3.87986      7 - -
          2.68618  4.42225  2.77519  2.73123  3.46354  2.40513  3.72494  3.29354  2.67741  2.69355  4.24690  2.90347  2.73739  3.18146  2.89801  2.37887  2.77519  2.98518  4.58477  3.61503
          0.02893  3.95323  4.67558  0.61958  0.77255  0.48576  0.95510
      5   2.25295  4.19372  3.34224  3.03320  4.16744  2.98009  4.11254  3.51386  3.04646  3.25459  4.11589  3.24725  3.69766  3.37725  3.36438  1.47683  1.86047  3.04913  5.52789  4.28894      8 - -
          2.68618  4.42225  2.77519  2.73123  3.46354  2.40513  3.72494  3.29354  2.67741  2.69355  4.24690  2.90347  2.73739  3.18146  2.89801  2.37887  2.77519  2.98518  4.58477  3.61503
          0.02893  3.95323  4.67558  0.61958  0.77255  0.48576  0.95510
      6   2.53057  4.24568  3.54210  3.00994  3.29965  3.45883  3.83983  2.78654  2.90845  2.50675  3.44159  3.34606  3.91595  3.23601  3.21965  1.98654  2.81005  2.18344  3.41788  3.47468      9 - -
          2.68618  4.42225  2.77519  2.73123  3.46354  2.40513  3.72494  3.29354  2.67741  2.69355  4.24690  2.90347  2.73739  3.18146  2.89801  2.37887  2.77519  2.98518  4.58477  3.61503
          0.02893  3.95323  4.67558  0.61958  0.77255  0.48576  0.95510
      7   2.61185  4.25099  3.97098  3.54953  3.67484  3.54946  4.40575  2.18575  3.43783  2.43539  3.57178  3.74955  4.12559  3.77356  3.69383  2.96091  2.28825  1.28567  5.34398  4.11821     10 - -
          2.68618  4.42225  2.77519  2.73123  3.46354  2.40513  3.72494  3.29354  2.67741  2.69355  4.24690  2.90347  2.73739  3.18146  2.89801  2.37887  2.77519  2.98518  4.58477  3.61503
          0.02893  3.95323  4.67558  0.61958  0.77255  0.48576  0.95510
      8   3.36488  4.82113  3.95790  3.70271  2.29873  3.92455  3.65808  3.36293  3.55792  2.79596  4.02965  3.82366  4.39665  3.84454  3.72496  3.49344  3.65203  3.23734  3.94548  0.84140     11 - -
          2.68618  4.42225  2.77519  2.73123  3.46354  2.40513  3.72494  3.29354  2.67741  2.69355  4.24690  2.90347  2.73739  3.18146  2.89801  2.37887  2.77519  2.98518  4.58477  3.61503
          0.02893  3.95323  4.67558  0.61958  0.77255  0.48576  0.95510
      9   3.04658  5.01284  3.22791  2.83470  4.41773  3.52699  3.80519  3.85213  0.93298  3.39978  4.35722  3.25549  4.02191  2.99233  2.44877  3.08347  3.29402  3.55548  5.43948  4.26400     12 - -
          2.68618  4.42225  2.77519  2.73123  3.46354  2.40513  3.72494  3.29354  2.67741  2.69355  4.24690  2.90347  2.73739  3.18146  2.89801  2.37887  2.77519  2.98518  4.58477  3.61503
          0.02893  3.95323  4.67558  0.61958  0.77255  0.48576  0.95510
     10   1.80599  2.49986  4.02207  3.54606  3.61345  3.30166  4.27204  2.46809  3.43833  2.55645  3.55742  3.63372  3.92570  3.70237  3.66445  2.70479  2.79040  1.85258  5.16500  3.96913     13 - -
          2.68618  4.42225  2.77519  2.73123  3.46354  2.40513  3.72494  3.29354  2.67741  2.69355  4.24690  2.90347  2.73739  3.18146  2.89801  2.37887  2.77519  2.98518  4.58477  3.61503
          0.02893  3.95323  4.67558  0.61958  0.77255  0.48576  0.95510
     11   3.11943  4.47514  4.68763  4.11206  2.51129  4.33741  4.60572  1.89300  3.99262  1.28758  2.13609  4.34314  4.56078  4.10100  4.11610  3.66137  3.33961  2.24316  4.98258  3.86076     14 - -
          2.68618  4.42225  2.77519  2.73123  3.46354  2.40513  3.72494  3.29354  2.67741  2.69355  4.24690  2.90347  2.73739  3.18146  2.89801  2.37887  2.77519  2.98518  4.58477  3.61503
          0.02893  3.95323  4.67558  0.61958  0.77255  0.48576  0.95510
     12   2.19624  2.28804  3.78547  3.40865  3.95044  2.96675  4.24877  3.27663  3.31157  3.07198  3.96154  3.43210  3.70425  3.60862  3.55386  1.39445  2.67450  2.85908  5.38114  4.16834     15 - -
          2.68618  4.42225  2.77519  2.73123  3.46354  2.40513  3.72494  3.29354  2.67741  2.69355  4.24690  2.90347  2.73739  3.18146  2.89801  2.37887  2.77519  2.98518  4.58477  3.61503
          0.02893  3.95323  4.67558  0.61958  0.77255  0.48576  0.95510
     13   2.51421  4.55518  2.99300  2.58489  3.96500  3.26176  2.76616  3.43356  2.56922  3.06850  3.91552  3.03040  3.78953  2.95482  2.95898  1.87784  2.40743  3.08622  5.28469  3.96505     16 - -
          2.68618  4.42225  2.77519  2.73123  3.46354  2.40513  3.72494  3.29354  2.67741  2.69355  4.24690  2.90347  2.73739  3.18146  2.89801  2.37887  2.77519  2.98518  4.58477  3.61503
          0.02893  3.95323  4.67558  0.61958  0.77255  0.48576  0.95510
     14   2.69335  4.59205  3.17821  1.93250  3.68257  3.55454  3.80809  2.45739  2.64485  2.25829  3.58891  3.17702  3.95836  3.02953  3.02908  2.83435  2.93170  2.59019  5.16551  3.87710     17 - -
          2.68618  4.42225  2.77519  2.73123  3.46354  2.40513  3.72494  3.29354  2.67741  2.69355  4.24690  2.90347  2.73739  3.18146  2.89801  2.37887  2.77519  2.98518  4.58477  3.61503
          0.02893  3.95323  4.67558  0.61958  0.77255  0.48576  0.95510
     15   3.07735  5.21679  0.80880  2.38760  4.60488  3.27274  4.00367  4.21165  3.10330  3.80575  4.78594  2.94790  3.93128  3.24318  3.63023  3.03083  3.41776  3.84235  5.75772  4.46487     18 - -
          2.68618  4.42225  2.77519  2.73123  3.46354  2.40513  3.72494  3.29354  2.67741  2.69355  4.24690  2.90347  2.73739  3.18146  2.89801  2.37887  2.77519  2.98518  4.58477  3.61503
          0.02893  3.95323  4.67558  0.61958  0.77255  0.48576  0.95510
     16   2.76745  4.53462  3.45773  3.36753  4.50786  0.61469  4.48264  4.12734  3.55977  3.77128  4.74787  3.62204  3.92834  3.87756  3.78673  2.94172  3.25497  3.64007  5.58145  4.61257     19 - -
          2.68618  4.42225  2.77519  2.73123  3.46354  2.40513  3.72494  3.29354  2.67741  2.69355  4.24690  2.90347  2.73739  3.18146  2.89801  2.37887  2.77519  2.98518  4.58477  3.61503
          0.02893  3.95323  4.67558  0.61958  0.77255  0.48576  0.95510
     17   2.86207  4.93938  3.34084  2.69773  4.24132  3.58527  3.60500  3.60274  1.54540  2.60065  4.02202  3.12994  3.95430  2.75711  1.93710  2.89580  3.05304  3.31476  5.31375  4.08777     20 - -
          2.68618  4.42225  2.77519  2.73123  3.46354  2.40513  3.72494  3.29354  2.67741  2.69355  4.24690  2.90347  2.73739  3.18146  2.89801  2.37887  2.77519  2.98518  4.58477  3.61503
          0.02893  3.95323  4.67558  0.61958  0.77255  0.48576  0.95510
     18   2.40611  4.26128  3.43112  2.96978  3.78756  3.23398  3.97556  2.93563  2.91673  2.78057  3.71479  3.28301  2.42786  3.25358  3.25823  2.60167  2.10792  2.16032  5.22663  3.98779     21 - -
          2.68618  4.42225  2.77519  2.73123  3.46354  2.40513  3.72494  3.29354  2.67741  2.69355  4.24690  2.90347  2.73739  3.18146  2.89801  2.37887  2.77519  2.98518  4.58477  3.61503
          0.02893  3.95323  4.67558  0.61958  0.77255  0.48576  0.95510
     19   3.36488  4.82113  3.95790  3.70271  2.29873  3.92455  3.65808  3.36293  3.55792  2.79596  4.02965  3.82366  4.39665  3.84454  3.72496  3.49344  3.65203  3.23734  3.94548  0.84140     22 - -
          2.68618  4.42225  2.77519  2.73123  3.46354  2.40513  3.72494  3.29354  2.67741  2.69355  4.24690  2.90347  2.73739  3.18146  2.89801  2.37887  2.77519  2.98518  4.58477  3.61503
          0.02893  3.95323  4.67558  0.61958  0.77255  0.48576  0.95510
     20   1.30489  4.18332  3.72232  3.35351  3.85917  3.18693  4.28348  2.69376  3.28836  2.73505  3.79225  3.50477  3.86823  3.61058  3.56228  2.62379  2.81447  2.06073  5.41185  4.18597     23 - -
          2.68618  4.42225  2.77519  2.73123  3.46354  2.40513  3.72494  3.29354  2.67741  2.69355  4.24690  2.90347  2.73739  3.18146  2.89801  2.37887  2.77519  2.98518  4.58477  3.61503
          0.02893  3.95323  4.67558  0.61958  0.77255  0.48576  0.95510
     21   3.22606  4.58869  4.66281  4.14345  3.12515  4.42945  4.76227  1.78103  3.95476  1.00445  2.96953  4.42003  4.67581  4.18144  4.12286  3.80245  3.46707  2.08051  5.16773  4.00099     24 - -
          2.68618  4.42225  2.77519  2.73123  3.46354  2.40513  3.72494  3.29354  2.67741  2.69355  4.24690  2.90347  2.73739  3.18146  2.89801  2.37887  2.77519  2.98518  4.58477  3.61503
          0.02893  3.95323  4.67558  0.61958  0.77255  0.48576  0.95510
     22   3.09751  4.93046  3.59649  3.09111  4.30553  3.56966  3.88436  3.85306  2.27218  3.35433  4.35265  3.44456  4.06853  3.10089  0.86186  3.17793  3.35810  3.57358  5.35598  4.21560     25 - -
          2.68618  4.42225  2.77519  2.73123  3.46354  2.40513  3.72494  3.29354  2.67741  2.69355  4.24690  2.90347  2.73739  3.18146  2.89801  2.37887  2.77519  2.98518  4.58477  3.61503
          0.02893  3.95323  4.67558  0.61958  0.77255  0.48576  0.95510
     23   3.09751  4.93046  3.59649  3.09111  4.30553  3.56966  3.88436  3.85306  2.27218  3.35433  4.35265  3.44456  4.06853  3.10089  0.86186  3.17793  3.35810  3.57358  5.35598  4.21560     26 - -
          2.68618  4.42225  2.77519  2.73123  3.46354  2.40513  3.72494  3.29354  2.67741  2.69355  4.24690  2.90347  2.73739  3.18146  2.89801  2.37887  2.77519  2.98518  4.58477  3.61503
          0.02893  3.95323  4.67558  0.61958  0.77255  0.48576  0.95510
     24   2.99501  4.35070  4.60339  4.05643  2.46404  4.24480  4.58486  1.59972  3.94613  1.83265  3.12540  4.26469  4.53666  4.13131  4.10966  3.58119  3.23651  1.50340  5.05805  3.82597     27 - -
          2.68618  4.42225  2.77519  2.73123  3.46354  2.40513  3.72494  3.29354  2.67741  2.69355  4.24690  2.90347  2.73739  3.18146  2.89801  2.37887  2.77519  2.98518  4.58477  3.61503
          0.02893  3.95323  4.67558  0.61958  0.77255  0.48576  0.95510
     25   2.91679  5.44169  1.78168  1.30513  4.73164  3.21492  3.74774  4.23610  2.74446  3.75545  4.61137  2.68782  3.82842  2.91513  3.31992  2.81065  3.20335  3.82293  5.90882  4.42658     28 - -
          2.68618  4.42225  2.77519  2.73123  3.46354  2.40513  3.72494  3.29354  2.67741  2.69355  4.24690  2.90347  2.73739  3.18146  2.89801  2.37887  2.77519  2.98518  4.58477  3.61503
          0.02893  3.95323  4.67558  0.61958  0.77255  0.48576  0.95510
     26   2.26046  4.22404  3.15754  2.97752  4.35017  1.39745  4.17224  3.82606  3.15623  3.49934  4.33297  3.20784  3.68297  3.44094  3.48200  1.84438  2.75039  3.25545  5.66958  4.42932     29 - -
          2.68618  4.42225  2.77519  2.73123  3.46354  2.40513  3.72494  3.29354  2.67741  2.69355  4.24690  2.90347  2.73739  3.18146  2.89801  2.37887  2.77519  2.98518  4.58477  3.61503
          0.02893  3.95323  4.67558  0.61958  0.77255  0.48576  0.95510
     27   3.01095  4.45257  4.37568  3.90479  1.57845  4.05156  4.17937  2.29866  3.78549  1.88630  3.19984  4.05791  4.42819  3.97099  3.95489  3.42021  3.28147  1.85232  4.55628  3.05754     30 - -
          2.68618  4.42225  2.77519  2.73123  3.46354  2.40513  3.72494  3.29354  2.67741  2.69355  4.24690  2.90347  2.73739  3.18146  2.89801  2.37887  2.77519  2.98518  4.58477  3.61503
          0.02893  3.95323  4.67558  0.61958  0.77255  0.48576  0.95510
     28   3.09751  4.93046  3.59649  3.09111  4.30553  3.56966  3.88436  3.85306  2.27218  3.35433  4.35265  3.44456  4.06853  3.10089  0.86186  3.17793  3.35810  3.57358  5.35598  4.21560     31 - -
          2.68618  4.42225  2.77519  2.73123  3.46354  2.40513  3.72494  3.29354  2.67741  2.69355  4.24690  2.90347  2.73739  3.18146  2.89801  2.37887  2.77519  2.98518  4.58477  3.61503
          0.02893  3.95323  4.67558  0.61958  0.77255  0.48576  0.95510
     29   2.60830  4.33660  3.57428  3.16380  3.42411  3.45951  4.03779  2.69774  3.02781  1.48723  3.50233  3.46532  3.99477  3.41186  3.30280  2.24578  2.93882  2.52706  5.01244  3.70334     32 - -
          2.68618  4.42225  2.77519  2.73123  3.46354  2.40513  3.72494  3.29354  2.67741  2.69355  4.24690  2.90347  2.73739  3.18146  2.89801  2.37887  2.77519  2.98518  4.58477  3.61503
          0.02893  3.95323  4.67558  0.61958  0.77255  0.48576  0.95510
     30   2.25907  4.19234  3.35420  3.04135  4.13991  2.99003  4.11089  3.47285  3.04628  3.22382  4.09074  3.25472  3.70400  3.37992  3.36084  1.73502  1.58502  3.02249  5.50719  4.26967     33 - -
          2.68618  4.42225  2.77519  2.73123  3.46354  2.40513  3.72494  3.29354  2.67741  2.69355  4.24690  2.90347  2.73739  3.18146  2.89801  2.37887  2.77519  2.98518  4.58477  3.61503
          0.02893  3.95323  4.67558  0.61958  0.77255  0.48576  0.95510
     31   2.50562  4.63372  2.75407  2.48117  4.27873  3.15654  3.79908  3.74091  2.65492  3.34251  4.16568  1.92572  2.66203  2.98044  3.08603  2.18136  2.86004  3.30998  5.53838  4.20103     34 - -
          2.68618  4.42225  2.77519  2.73123  3.46354  2.40513  3.72494  3.29354  2.67741  2.69355  4.24690  2.90347  2.73739  3.18146  2.89801  2.37887  2.77519  2.98518  4.58477  3.61503
          0.02893  3.95323  4.67558  0.61958  0.77255  0.48576  0.95510
     32   2.85701  5.19410  2.53184  1.47435  4.52420  3.34659  3.67342  3.95067  1.96199  3.48016  4.32893  2.84706  3.86285  2.82494  2.73943  2.80901  3.10321  3.58829  5.62318  4.27159     35 - -
          2.68618  4.42225  2.77519  2.73123  3.46354  2.40513  3.72494  3.29354  2.67741  2.69355  4.24690  2.90347  2.73739  3.18146  2.89801  2.37887  2.77519  2.98518  4.58477  3.61503
          0.02893  3.95323  4.67558  0.61958  0.77255  0.48576  0.95510
     33   2.58525  4.16469  3.73731  3.18080  3.24564  3.02581  3.92684  2.15246  3.09060  2.30843  3.27336  3.49602  4.01082  3.37389  3.36604  2.90500  2.82867  1.93841  4.76991  2.91677     36 - -
          2.68618  4.42225  2.77519  2.73123  3.46354  2.40513  3.72494  3.29354  2.67741  2.69355  4.24690  2.90347  2.73739  3.18146  2.89801  2.37887  2.77519  2.98518  4.58477  3.61503
          0.02893  3.95323  4.67558  0.61958  0.77255  0.48576  0.95510
     34   1.40674  4.19122  3.76080  3.37499  3.81466  3.24292  4.29160  2.58696  3.30667  2.67188  3.73893  3.53761  3.90570  3.62554  3.58113  2.67222  2.83512  1.88909  5.38507  4.16108     37 - -
          2.68618  4.42225  2.77519  2.73123  3.46354  2.40513  3.72494  3.29354  2.67741  2.69355  4.24690  2.90347  2.73739  3.18146  2.89801  2.37887  2.77519  2.98518  4.58477  3.61503
          0.02893  3.95323  4.67558  0.61958  0.77255  0.48576  0.95510
     35   2.27476  4.34030  3.94849  3.40840  3.27972  3.80753  4.19534  2.32193  3.27403  1.74680  2.09553  3.72605  4.19623  3.57988  3.53770  3.12338  3.03278  2.23886  5.00424  3.81626     38 - -
          2.68618  4.42225  2.77519  2.73123  3.46354  2.40513  3.72494  3.29354  2.67741  2.69355  4.24690  2.90347  2.73739  3.18146  2.89801  2.37887  2.77519  2.98518  4.58477  3.61503
          0.02893  3.95323  4.67558  0.61958  0.77255  0.48576  0.95510
     36   2.58043  4.73467  2.75768  2.45163  4.26270  2.49424  3.73893  3.71245  2.52245  3.29898  4.12778  2.93450  3.78495  1.93143  2.92706  2.28023  2.89738  3.31732  5.49312  4.16146     39 - -
          2.68618  4.42225  2.77519  2.73123  3.46354  2.40513  3.72494  3.29354  2.67741  2.69355  4.24690  2.90347  2.73739  3.18146  2.89801  2.37887  2.77519  2.98518  4.58477  3.61503
          0.02893  3.95323  4.67558  0.61958  0.77255  0.48576  0.95510
     37   1.54237  4.14042  3.46299  3.10338  4.12250  2.97040  4.13168  3.43266  3.10222  3.19214  4.04400  3.28116  3.68641  3.40653  3.41954  2.03029  1.92476  2.97855  5.49309  4.27911     40 - -
          2.68618  4.42225  2.77519  2.73123  3.46354  2.40513  3.72494  3.29354  2.67741  2.69355  4.24690  2.90347  2.73739  3.18146  2.89801  2.37887  2.77519  2.98518  4.58477  3.61503
          0.02893  3.95323  4.67558  0.61958  0.77255  0.48576  0.95510
     38   2.41594  4.34179  4.27727  3.74923  3.37817  4.05215  4.48777  1.49108  3.62214  1.71814  3.24110  4.02775  4.41075  3.90750  3.85753  3.38949  3.15389  1.86156  5.18130  3.98804     41 - -
          2.68618  4.42225  2.77519  2.73123  3.46354  2.40513  3.72494  3.29354  2.67741  2.69355  4.24690  2.90347  2.73739  3.18146  2.89801  2.37887  2.77519  2.98518  4.58477  3.61503
          0.02893  3.95323  4.67558  0.61958  0.77255  0.48576  0.95510
     39   3.02282  5.14934  2.52329  0.91584  4.50585  3.32688  3.92108  3.97582  2.81184  3.58012  4.55091  2.98033  3.93539  3.13526  3.22880  2.99721  3.32777  3.65145  5.66223  4.38488     42 - -
          2.68618  4.42225  2.77519  2.73123  3.46354  2.40513  3.72494  3.29354  2.67741  2.69355  4.24690  2.90347  2.73739  3.18146  2.89801  2.37887  2.77519  2.98518  4.58477  3.61503
          0.02893  3.95323  4.67558  0.61958  0.77255  0.48576  0.95510
     40   2.27733  4.21549  3.28935  3.02774  4.22728  1.70052  4.14283  3.57580  3.09406  3.31238  4.17510  3.25096  3.70652  3.41173  3.41137  2.44879  1.70769  3.09912  5.56785  4.34805     43 - -
          2.68618  4.42225  2.77519  2.73123  3.46354  2.40513  3.72494  3.29354  2.67741  2.69355  4.24690  2.90347  2.73739  3.18146  2.89801  2.37887  2.77519  2.98518  4.58477  3.61503
          0.02893  3.95323  4.67558  0.61958  0.77255  0.48576  0.95510
     41   3.47211  4.81769  4.21618  3.94241  2.75207  3.82187  4.00159  3.49939  3.66300  2.88022  4.12941  4.07521  4.34641  4.04644  3.77706  3.67503  3.77665  3.39196  0.73706  2.75000     44 - -
          2.68618  4.42225  2.77519  2.73123  3.46354  2.40513  3.72494  3.29354  2.67741  2.69355  4.24690  2.90347  2.73739  3.18146  2.89801  2.37887  2.77519  2.98518  4.58477  3.61503
          0.02893  3.95323  4.67558  0.61958  0.77255  0.48576  0.95510
     42   3.09751  4.93046  3.59649  3.09111  4.30553  3.56966  3.88436  3.85306  2.27218  3.35433  4.35265  3.44456  4.06853  3.10089  0.86186  3.17793  3.35810  3.57358  5.35598  4.21560     45 - -
          2.68618  4.42225  2.77519  2.73123  3.46354  2.40513  3.72494  3.29354  2.67741  2.69355  4.24690  2.90347  2.73739  3.18146  2.89801  2.37887  2.77519  2.98518  4.58477  3.61503
          0.02893  3.95323  4.67558  0.61958  0.77255  0.48576  0.95510
     43   2.83950  4.93842  3.12288  2.65984  4.31822  3.46689  3.66632  3.79496  2.11935  3.32147  4.19035  2.48445  3.92878  2.82994  1.42882  2.86811  3.08282  3.45587  5.39417  4.13134     46 - -
          2.68618  4.42225  2.77519  2.73123  3.46354  2.40513  3.72494  3.29354  2.67741  2.69355  4.24690  2.90347  2.73739  3.18146  2.89801  2.37887  2.77519  2.98518  4.58477  3.61503
          0.02893  3.95323  4.67558  0.61958  0.77255  0.48576  0.95510
     44   3.09411  4.49090  4.44950  4.06864  3.42924  4.15292  4.78208  0.98322  3.89832  1.99920  3.35247  4.30269  4.57672  4.23852  4.08569  3.65633  3.39198  1.85066  5.33651  4.08152     47 - -
          2.68618  4.42225  2.77519  2.73123  3.46354  2.40513  3.72494  3.29354  2.67741  2.69355  4.24690  2.90347  2.73739  3.18146  2.89801  2.37887  2.77519  2.98518  4.58477  3.61503
          0.02893  3.95323  4.67558  0.61958  0.77255  0.48576  0.95510
     45   2.91250  5.12193  3.20210  2.61637  4.52410  3.56624  3.57781  3.89945  1.62979  3.36063  4.20202  3.06872  3.94562  1.96481  1.97217  2.89825  3.09644  3.56189  5.43904  4.21379     48 - -
          2.68618  4.42225  2.77519  2.73123  3.46354  2.40513  3.72494  3.29354  2.67741  2.69355  4.24690  2.90347  2.73739  3.18146  2.89801  2.37887  2.77519  2.98518  4.58477  3.61503
          0.02893  3.95323  4.67558  0.61958  0.77255  0.48576  0.95510
     46   3.08564  4.88826  3.20674  2.97513  3.34292  3.51717  0.98296  3.80103  2.81606  3.28473  4.33423  3.38107  4.07432  3.34251  3.07677  3.15568  3.39188  3.53463  4.80686  3.29157     49 - -
          2.68618  4.42225  2.77519  2.73123  3.46354  2.40513  3.72494  3.29354  2.67741  2.69355  4.24690  2.90347  2.73739  3.18146  2.89801  2.37887  2.77519  2.98518  4.58477  3.61503
          0.02893  3.95323  4.67558  0.61958  0.77255  0.48576  0.95510
     47   1.48773  4.23770  3.30261  3.00664  4.15475  3.01986  4.10954  3.46579  3.04762  3.20792  4.09927  3.25121  1.99485  3.37375  3.37294  2.47467  2.75693  3.03598  5.51658  4.28773     50 - -
          2.68618  4.42225  2.77519  2.73123  3.46354  2.40513  3.72494  3.29354  2.67741  2.69355  4.24690  2.90347  2.73739  3.18146  2.89801  2.37887  2.77519  2.98518  4.58477  3.61503
          0.02893  3.95323  4.67558  0.61958  0.77255  0.48576  0.95510
     48   2.79138  4.79004  2.75480  2.64858  4.16632  3.23891  3.98776  3.89440  2.89839  3.53222  4.48723  1.02268  3.89488  3.26092  3.25556  2.85566  3.17607  3.50845  5.46301  4.10905     51 - -
          2.68618  4.42225  2.77519  2.73123  3.46354  2.40513  3.72494  3.29354  2.67741  2.69355  4.24690  2.90347  2.73739  3.18146  2.89801  2.37887  2.77519  2.98518  4.58477  3.61503
          0.02893  3.95323  4.67558  0.61958  0.77255  0.48576  0.95510
     49   3.09411  4.49090  4.44950  4.06864  3.42924  4.15292  4.78208  0.98322  3.89832  1.99920  3.35247  4.30269  4.57672  4.23852  4.08569  3.65633  3.39198  1.85066  5.33651  4.08152     52 - -
          2.68618  4.42225  2.77519  2.73123  3.46354  2.40513  3.72494  3.29354  2.67741  2.69355  4.24690  2.90347  2.73739  3.18146  2.89801  2.37887  2.77519  2.98518  4.58477  3.61503
          0.02893  3.95323  4.67558  0.61958  0.77255  0.48576  0.95510
     50   3.03393  4.38843  4.64603  4.15548  3.52895  4.31391  4.89454  1.50671  4.03427  2.05538  3.35339  4.38751  4.66029  4.31827  4.24863  3.70084  3.30829  1.10156  5.46745  4.24988     53 - -
          2.68618  4.42225  2.77519  2.73123  3.46354  2.40513  3.72494  3.29354  2.67741  2.69355  4.24690  2.90347  2.73739  3.18146  2.89801  2.37887  2.77519  2.98518  4.58477  3.61503
          0.02893  3.95323  4.67558  0.61958  0.77255  0.48576  0.95510
     51   2.57049  4.65043  2.84181  2.55281  4.16105  3.22117  3.79245  3.65122  2.56690  3.25560  4.11845  3.00275  3.80125  2.31955  2.93266  1.58335  2.91023  3.26827  5.43946  4.10846     54 - -
          2.68618  4.42225  2.77519  2.73123  3.46354  2.40513  3.72494  3.29354  2.67741  2.69355  4.24690  2.90347  2.73739  3.18146  2.89801  2.37887  2.77519  2.98518  4.58477  3.61503
          0.02893  3.95323  4.67558  0.61958  0.77255  0.48576  0.95510
     52   3.18864  4.52770  4.71098  4.18981  3.20674  4.44604  4.81455  1.41780  4.01981  1.26528  3.04191  4.45164  4.69511  4.24522  4.18877  3.81738  3.43133  1.92257  5.23178  4.06334     55 - -
          2.68618  4.42225  2.77519  2.73123  3.46354  2.40513  3.72494  3.29354  2.67741  2.69355  4.24690  2.90347  2.73739  3.18146  2.89801  2.37887  2.77519  2.98518  4.58477  3.61503
          0.02893  3.95323  4.67558  0.61958  0.77255  0.48576  0.95510
     53   2.79163  4.94458  3.15482  2.60081  4.34199  3.48952  3.61127  3.73002  1.85418  3.25660  4.09698  3.05540  3.90171  2.75506  1.74440  2.30743  3.01118  3.39458  5.38986  4.14111     56 - -
          2.68618  4.42225  2.77519  2.73123  3.46354  2.40513  3.72494  3.29354  2.67741  2.69355  4.24690  2.90347  2.73739  3.18146  2.89801  2.37887  2.77519  2.98518  4.58477  3.61503
          0.02893  3.95323  4.67558  0.61958  0.77255  0.48576  0.95510
     54   2.85701  5.19410  2.53184  1.47435  4.52420  3.34659  3.67342  3.95067  1.96199  3.48016  4.32893  2.84706  3.86285  2.82494  2.73943  2.80901  3.10321  3.58829  5.62318  4.27159     57 - -
          2.68618  4.42225  2.77519  2.73123  3.46354  2.40513  3.72494  3.29354  2.67741  2.69355  4.24690  2.90347  2.73739  3.18146  2.89801  2.37887  2.77519  2.98518  4.58477  3.61503
          0.02893  3.95323  4.67558  0.61958  0.77255  0.48576  0.95510
     55   1.87321  4.26793  4.01425  3.50378  3.54822  3.73753  4.33967  1.84749  3.41668  2.30071  3.43111  3.77732  4.20564  3.71688  3.69737  3.08806  3.00155  1.66173  5.22198  4.00653     58 - -
          2.68618  4.42225  2.77519  2.73123  3.46354  2.40513  3.72494  3.29354  2.67741  2.69355  4.24690  2.90347  2.73739  3.18146  2.89801  2.37887  2.77519  2.98518  4.58477  3.61503
          0.02893  3.95323  4.67558  0.61958  0.77255  0.48576  0.95510
     56   3.36202  4.74023  4.34938  4.07952  0.88831  4.03228  3.91452  2.87610  3.98459  2.22771  3.59454  4.11062  4.48930  4.13041  4.08436  3.62761  3.66332  2.87267  4.14024  2.49738     59 - -
          2.68618  4.42225  2.77519  2.73123  3.46354  2.40513  3.72494  3.29354  2.67741  2.69355  4.24690  2.90347  2.73739  3.18146  2.89801  2.37887  2.77519  2.98518  4.58477  3.61503
          0.02893  3.95323  4.67558  0.61958  0.77255  0.48576  0.95510
     57   2.72246  4.28026  3.99818  3.47539  3.51425  3.77847  4.30772  1.80066  3.37581  2.26669  3.39947  3.76882  4.21826  3.68454  3.65750  3.11560  2.01886  1.72419  5.18597  3.97111     60 - -
          2.68618  4.42225  2.77519  2.73123  3.46354  2.40513  3.72494  3.29354  2.67741  2.69355  4.24690  2.90347  2.73739  3.18146  2.89801  2.37887  2.77519  2.98518  4.58477  3.61503
          0.02893  3.95323  4.67558  0.61958  0.77255  0.48576  0.95510
     58   2.51453  4.59036  2.93683  2.55864  4.12193  3.23244  3.76232  3.53311  2.55067  3.15915  4.00050  3.00773  3.77956  2.36488  2.93889  1.82223  2.43891  3.16210  5.39670  4.09357     61 - -
          2.68618  4.42225  2.77519  2.73123  3.46354  2.40513  3.72494  3.29354  2.67741  2.69355  4.24690  2.90347  2.73739  3.18146  2.89801  2.37887  2.77519  2.98518  4.58477  3.61503
          0.02893  3.95323  4.67558  0.61958  0.77255  0.48576  0.95510
     59   2.89979  5.05816  3.06634  2.59611  4.25955  3.52136  2.63439  3.82266  1.38190  3.31918  4.18412  3.05779  3.94233  2.77799  2.33602  2.89790  3.10613  3.49866  5.35056  4.04847     62 - -
          2.68618  4.42225  2.77519  2.73123  3.46354  2.40513  3.72494  3.29354  2.67741  2.69355  4.24690  2.90347  2.73739  3.18146  2.89801  2.37887  2.77519  2.98518  4.58477  3.61503
          0.02893  3.95323  4.67558  0.61958  0.77255  0.48576  0.95510
     60   1.77403  4.63514  2.74095  2.12510  4.19895  2.45213  3.79703  3.58683  2.67629  3.23570  4.07839  2.95048  3.77492  2.98786  3.11130  2.60778  2.87567  3.20723  5.48553  4.16659     63 - -
          2.68618  4.42225  2.77519  2.73123  3.46354  2.40513  3.72494  3.29354  2.67741  2.69355  4.24690  2.90347  2.73739  3.18146  2.89801  2.37887  2.77519  2.98518  4.58477  3.61503
          0.15096  3.95323  2.11259  0.61958  0.77255  0.48576  0.95510
     61   3.21143  4.62447  4.18703  3.89489  1.07529  3.90897  3.86208  2.74033  3.80299  2.11936  3.47644  3.97721  4.36882  3.98149  3.93198  3.48296  3.51277  2.72817  4.12327  2.49539     64 - -
          2.68618  4.42225  2.77519  2.73123  3.46354  2.40513  3.72494  3.29354  2.67741  2.69355  4.24690  2.90347  2.73739  3.18146  2.89801  2.37887  2.77519  2.98518  4.58477  3.61503
          0.03262  3.83490  4.55724  0.61958  0.77255  0.59056  0.80748
     62   2.61984  4.39829  3.28585  3.18084  4.32252  0.78952  4.30285  3.91352  3.35693  3.57225  4.54817  3.45030  3.78822  3.68417  3.59654  2.79078  3.09817  3.44915  5.42701  4.42336     65 - -
          2.68618  4.42225  2.77519  2.73123  3.46354  2.40513  3.72494  3.29354  2.67741  2.69355  4.24690  2.90347  2.73739  3.18146  2.89801  2.37887  2.77519  2.98518  4.58477  3.61503
          0.03262  3.83490  4.55724  0.61958  0.77255  0.59056  0.80748
     63   2.95024  5.07105  0.97347  2.31357  4.44328  3.18310  3.89951  4.02312  2.97678  3.63844  4.61631  2.86780  3.83331  3.13903  3.48740  2.91728  3.28823  3.66652  5.61914  4.32316     66 - -
          2.68618  4.42225  2.77519  2.73123  3.46354  2.40513  3.72494  3.29354  2.67741  2.69355  4.24690  2.90347  2.73739  3.18146  2.89801  2.37887  2.77519  2.98518  4.58477  3.61503
          0.03262  3.83490  4.55724  0.61958  0.77255  0.42540  1.05990
     64   2.78048  4.95761  2.68104  2.42500  3.86307  3.35226  2.12789  3.76602  2.47923  3.31182  4.18679  1.99011  3.87131  2.90732  2.85882  2.78300  3.05112  3.42286  5.21843  3.74499     67 - -
          2.68619  4.42226  2.77521  2.73124  3.46355  2.40514  3.72496  3.29355  2.67742  2.69356  4.24691  2.90348  2.73741  3.18147  2.89802  2.37874  2.77521  2.98519  4.58478  3.61504
          0.12340  2.23707  4.67558  0.38666  1.13731  0.48576  0.95510
     65   1.74975  4.15616  3.36045  3.09773  4.24036  2.93027  4.18463  3.59580  3.15565  3.34174  4.19787  3.26780  3.67740  3.46036  3.46246  1.30177  2.70161  3.08881  5.60193  4.37113     69 - -
          2.68618  4.42225  2.77519  2.73123  3.46354  2.40513  3.72494  3.29354  2.67741  2.69355  4.24690  2.90347  2.73739  3.18146  2.89801  2.37887  2.77519  2.98518  4.58477  3.61503
          0.02893  3.95323  4.67558  0.61958  0.77255  0.48576  0.95510
     66   3.24633  4.68484  4.31899  3.95953  3.16746  4.08441  4.58993  2.37628  3.72647  0.78184  3.16578  4.22715  4.50609  4.07548  3.88920  3.66514  3.53703  2.43452  5.07573  3.81759     70 - -
          2.68618  4.42225  2.77519  2.73123  3.46354  2.40513  3.72494  3.29354  2.67741  2.69355  4.24690  2.90347  2.73739  3.18146  2.89801  2.37887  2.77519  2.98518  4.58477  3.61503
          0.02893  3.95323  4.67558  0.61958  0.77255  0.48576  0.95510
     67   3.00838  4.37669  4.57405  4.02791  2.06626  4.21955  4.49008  1.66430  3.91113  1.75877  3.07037  4.22828  4.51021  4.08048  4.06599  3.55320  3.24749  1.77836  4.92702  3.64732     71 - -
          2.68618  4.42225  2.77519  2.73123  3.46354  2.40513  3.72494  3.29354  2.67741  2.69355  4.24690  2.90347  2.73739  3.18146  2.89801  2.37887  2.77519  2.98518  4.58477  3.61503
          0.02893  3.95323  4.67558  0.61958  0.77255  0.48576  0.95510
     68   3.36202  4.74023  4.34938  4.07952  0.88831  4.03228  3.91452  2.87610  3.98459  2.22771  3.59454  4.11062  4.48930  4.13041  4.08436  3.62761  3.66332  2.87267  4.14024  2.49738     72 - -
          2.68618  4.42225  2.77519  2.73123  3.46354  2.40513  3.72494  3.29354  2.67741  2.69355  4.24690  2.90347  2.73739  3.18146  2.89801  2.37887  2.77519  2.98518  4.58477  3.61503
          0.02893  3.95323  4.67558  0.61958  0.77255  0.48576  0.95510
     69   2.78271  4.30238  4.10172  3.58239  3.45604  3.86492  4.37283  2.05499  3.45678  1.84093  3.33846  3.86285  4.28468  3.76839  3.71560  3.20801  2.52275  1.45278  5.17948  3.96972     73 - -
          2.68618  4.42225  2.77519  2.73123  3.46354  2.40513  3.72494  3.29354  2.67741  2.69355  4.24690  2.90347  2.73739  3.18146  2.89801  2.37887  2.77519  2.98518  4.58477  3.61503
          0.02893  3.95323  4.67558  0.61958  0.77255  0.48576  0.95510
     70   3.20156  4.80909  3.69874  3.31727  2.22324  3.91692  2.39757  3.42220  3.14946  2.86300  3.96714  3.55155  4.30742  3.48689  3.40026  3.27598  3.43494  3.24049  3.86396  1.26141     74 - -
          2.68618  4.42225  2.77519  2.73123  3.46354  2.40513  3.72494  3.29354  2.67741  2.69355  4.24690  2.90347  2.73739  3.18146  2.89801  2.37887  2.77519  2.98518  4.58477  3.61503
          0.02893  3.95323  4.67558  0.61958  0.77255  0.48576  0.95510
     71   2.93284  5.48768  1.48253  1.51161  4.77326  3.20590  3.75234  4.28674  2.76987  3.79690  4.65498  2.67291  3.82830  2.92069  3.36195  2.81765  3.22209  3.86588  5.94977  4.45171     75 - -
          2.68618  4.42225  2.77519  2.73123  3.46354  2.40513  3.72494  3.29354  2.67741  2.69355  4.24690  2.90347  2.73739  3.18146  2.89801  2.37887  2.77519  2.98518  4.58477  3.61503
          0.02893  3.95323  4.67558  0.61958  0.77255  0.48576  0.95510
     72   3.49598  4.80454  4.42265  4.07557  1.63767  4.26107  3.46136  3.23066  3.93617  2.59402  3.84570  3.95679  4.58927  3.98502  4.03167  3.62636  3.72527  3.14679  3.63189  1.04516     76 - -
          2.68618  4.42225  2.77519  2.73123  3.46354  2.40513  3.72494  3.29354  2.67741  2.69355  4.24690  2.90347  2.73739  3.18146  2.89801  2.37887  2.77519  2.98518  4.58477  3.61503
          0.02893  3.95323  4.67558  0.61958  0.77255  0.48576  0.95510
     73   3.01317  4.70361  3.58009  3.16440  2.04495  3.77648  1.63081  3.24381  3.05038  2.72223  3.81691  3.46828  4.19116  3.38650  3.34093  3.12656  3.26303  3.06844  4.08666  2.42376     77 - -
          2.68618  4.42225  2.77519  2.73123  3.46354  2.40513  3.72494  3.29354  2.67741  2.69355  4.24690  2.90347  2.73739  3.18146  2.89801  2.37887  2.77519  2.98518  4.58477  3.61503
          0.02893  3.95323  4.67558  0.61958  0.77255  0.48576  0.95510
     74   2.86079  4.60443  3.47674  3.32762  4.31543  3.28738  4.39824  3.88183  3.39187  3.49984  4.55332  3.62607  0.69029  3.77820  3.62805  3.03087  3.30877  3.51796  5.47962  4.43728     78 - -
          2.68618  4.42225  2.77519  2.73123  3.46354  2.40513  3.72494  3.29354  2.67741  2.69355  4.24690  2.90347  2.73739  3.18146  2.89801  2.37887  2.77519  2.98518  4.58477  3.61503
          0.02893  3.95323  4.67558  0.61958  0.77255  0.48576  0.95510
     75   2.38649  2.53994  3.69961  3.21871  3.58749  2.08419  4.04967  2.83475  3.11358  2.26422  3.58794  3.42873  3.84289  3.42686  3.38996  2.63190  2.75821  2.56538  5.06376  3.83615     79 - -
          2.68618  4.42225  2.77519  2.73123  3.46354  2.40513  3.72494  3.29354  2.67741  2.69355  4.24690  2.90347  2.73739  3.18146  2.89801  2.37887  2.77519  2.98518  4.58477  3.61503
          0.02893  3.95323  4.67558  0.61958  0.77255  0.48576  0.95510
     76   1.74975  4.15616  3.36045  3.09773  4.24036  2.93027  4.18463  3.59580  3.15565  3.34174  4.19787  3.26780  3.67740  3.46036  3.46246  1.30177  2.70161  3.08881  5.60193  4.37113     80 - -
          2.68618  4.42225  2.77519  2.73123  3.46354  2.40513  3.72494  3.29354  2.67741  2.69355  4.24690  2.90347  2.73739  3.18146  2.89801  2.37887  2.77519  2.98518  4.58477  3.61503
          0.02893  3.95323  4.67558  0.61958  0.77255  0.48576  0.95510
     77   2.72076  5.03896  2.80277  2.12208  4.36186  3.39814  3.59336  3.78405  1.88508  3.30836  4.11720  2.89341  3.82739  2.30972  2.60633  2.70240  2.57730  3.42206  5.46603  4.13399     81 - -
          2.68618  4.42225  2.77519  2.73123  3.46354  2.40513  3.72494  3.29354  2.67741  2.69355  4.24690  2.90347  2.73739  3.18146  2.89801  2.37887  2.77519  2.98518  4.58477  3.61503
          0.02893  3.95323  4.67558  0.61958  0.77255  0.48576  0.95510
     78   2.26426  4.19062  3.36166  3.05704  4.12661  2.99450  4.12022  3.44405  3.05637  3.20929  4.08442  3.26504  3.71003  3.39483  3.36398  1.91460  1.44981  3.00343  5.50105  4.26372     82 - -
          2.68618  4.42225  2.77519  2.73123  3.46354  2.40513  3.72494  3.29354  2.67741  2.69355  4.24690  2.90347  2.73739  3.18146  2.89801  2.37887  2.77519  2.98518  4.58477  3.61503
          0.02893  3.95323  4.67558  0.61958  0.77255  0.48576  0.95510
     79   3.12429  4.46811  4.68476  4.14204  3.26259  4.40468  4.79776  1.71023  4.01573  1.26734  3.07183  4.40530  4.65930  4.22080  4.19822  3.75435  3.36565  1.59398  5.25924  4.11997     83 - -
          2.68618  4.42225  2.77519  2.73123  3.46354  2.40513  3.72494  3.29354  2.67741  2.69355  4.24690  2.90347  2.73739  3.18146  2.89801  2.37887  2.77519  2.98518  4.58477  3.61503
          0.02893  3.95323  4.67558  0.61958  0.77255  0.48576  0.95510
     80   2.62761  4.56183  3.02480  2.29961  3.62485  3.43553  3.70684  3.11644  2.59114  2.79607  3.68875  3.07102  3.87192  2.96169  2.97625  2.73980  2.41161  2.85943  5.03256  2.38882     84 - -
          2.68618  4.42225  2.77519  2.73123  3.46354  2.40513  3.72494  3.29354  2.67741  2.69355  4.24690  2.90347  2.73739  3.18146  2.89801  2.37887  2.77519  2.98518  4.58477  3.61503
          0.02893  3.95323  4.67558  0.61958  0.77255  0.48576  0.95510
     81   2.35381  5.01005  2.06209  2.25419  4.36231  3.27296  3.65346  3.81705  2.50023  3.37017  4.17583  2.80059  3.77905  2.32893  2.99687  2.30466  2.93070  3.42933  5.56360  4.16891     85 - -
          2.68618  4.42225  2.77519  2.73123  3.46354  2.40513  3.72494  3.29354  2.67741  2.69355  4.24690  2.90347  2.73739  3.18146  2.89801  2.37887  2.77519  2.98518  4.58477  3.61503
          0.02893  3.95323  4.67558  0.61958  0.77255  0.48576  0.95510
     82   2.73948  4.76446  3.25838  2.66325  4.04368  3.52007  3.64218  3.36491  1.79549  2.99949  3.87654  3.10903  3.91074  2.81447  2.11170  2.80905  2.95679  2.37841  5.24471  3.99730     86 - -
          2.68618  4.42225  2.77519  2.73123  3.46354  2.40513  3.72494  3.29354  2.67741  2.69355  4.24690  2.90347  2.73739  3.18146  2.89801  2.37887  2.77519  2.98518  4.58477  3.61503
          0.02893  3.95323  4.67558  0.61958  0.77255  0.48576  0.95510
     83   3.17232  4.80577  3.65933  3.26814  2.25603  3.89277  2.22434  3.41959  3.10295  2.86723  3.96078  3.52222  4.28407  3.44916  3.36377  3.24550  3.40524  3.23284  3.89351  1.35642     87 - -
          2.68618  4.42225  2.77519  2.73123  3.46354  2.40513  3.72494  3.29354  2.67741  2.69355  4.24690  2.90347  2.73739  3.18146  2.89801  2.37887  2.77519  2.98518  4.58477  3.61503
          0.02893  3.95323  4.67558  0.61958  0.77255  0.48576  0.95510
     84   3.04188  4.43594  4.49384  3.95687  1.90934  4.19135  4.34824  2.18672  3.83397  1.52173  3.04076  4.16036  4.48467  4.00123  3.99657  3.52225  3.27951  1.82872  4.75219  3.38574     88 - -
          2.68572  4.42242  2.77536  2.73140  3.46371  2.40506  3.72511  3.29371  2.67758  2.69340  4.24707  2.90364  2.73724  3.18061  2.89818  2.37881  2.77536  2.98535  4.58494  3.61520
          0.41598  1.79623  1.74652  1.68804  0.20442  0.48576  0.95510
     85   2.74517  5.09437  1.88033  2.15333  4.35294  3.19367  3.64599  3.86746  2.52813  3.41537  4.27777  2.71071  3.75771  2.05127  3.00929  2.69628  3.02158  3.49911  5.57660  4.15806     97 - -
          2.68618  4.42225  2.77519  2.73123  3.46354  2.40513  3.72494  3.29354  2.67741  2.69355  4.24690  2.90347  2.73739  3.18146  2.89801  2.37887  2.77519  2.98518  4.58477  3.61503
          0.03475  3.77284  4.49519  0.61958  0.77255  0.63711  0.75251
     86   2.33035  4.14438  3.46660  3.09722  3.68248  3.13322  4.05084  2.72177  3.03054  2.68927  3.69367  3.32634  3.77852  3.38007  3.32033  1.99583  2.73721  1.81757  5.19090  3.91816     98 - -
          2.68618  4.42225  2.77519  2.73123  3.46354  2.40513  3.72494  3.29354  2.67741  2.69355  4.24690  2.90347  2.73739  3.18146  2.89801  2.37887  2.77519  2.98518  4.58477  3.61503
          0.03475  3.77284  4.49519  0.61958  0.77255  0.63711  0.75251
     87   2.33035  4.14438  3.46660  3.09722  3.68248  3.13322  4.05084  2.72177  3.03054  2.68927  3.69367  3.32634  3.77852  3.38007  3.32033  1.99583  2.73721  1.81757  5.19090  3.91816     99 - -
          2.68618  4.42225  2.77519  2.73123  3.46354  2.40513  3.72494  3.29354  2.67741  2.69355  4.24690  2.90347  2.73739  3.18146  2.89801  2.37887  2.77519  2.98518  4.58477  3.61503
          0.03475  3.77284  4.49519  0.61958  0.77255  0.63711  0.75251
     88   2.60704  4.41565  3.41796  2.90415  3.62522  3.43407  3.81999  2.76739  2.52809  2.56001  3.59687  3.27148  3.91117  3.08158  2.21441  2.79387  2.89425  1.96251  5.07836  3.81322    100 - -
          2.68618  4.42225  2.77519  2.73123  3.46354  2.40513  3.72494  3.29354  2.67741  2.69355  4.24690  2.90347  2.73739  3.18146  2.89801  2.37887  2.77519  2.98518  4.58477  3.61503
          0.03475  3.77284  4.49519  0.61958  0.77255  0.51962  0.90325
     89   2.22882  4.18963  3.07726  2.90219  4.26584  1.49040  4.10192  3.73879  3.07815  3.42016  4.26368  3.14758  3.64001  3.37265  3.40286  1.94687  2.71318  3.19027  5.58945  4.34227    101 - -
          2.68618  4.42225  2.77519  2.73123  3.46354  2.40513  3.72494  3.29354  2.67741  2.69355  4.24690  2.90347  2.73739  3.18146  2.89801  2.37887  2.77519  2.98518  4.58477  3.61503
          0.03175  3.86158  4.58393  0.61958  0.77255  0.56891  0.83504
     90   1.95472  4.54374  2.97201  2.62920  3.74265  3.26664  2.23872  3.35895  2.57400  3.00406  3.90834  3.05759  3.81194  3.00436  2.91956  2.66457  2.88134  3.04422  5.13156  3.75159    102 - -
          2.68618  4.42225  2.77519  2.73123  3.46354  2.40513  3.72494  3.29354  2.67741  2.69355  4.24690  2.90347  2.73739  3.18146  2.89801  2.37887  2.77519  2.98518  4.58477  3.61503
          0.03175  3.86158  4.58393  0.61958  0.77255  0.56891  0.83504
     91   2.29691  4.26689  3.07290  2.81782  4.13827  2.98194  3.98903  3.58778  2.89811  3.26277  4.12577  3.12119  1.86287  3.23929  3.23887  1.88745  2.73994  3.12256  5.47220  4.20029    103 - -
          2.68618  4.42225  2.77519  2.73123  3.46354  2.40513  3.72494  3.29354  2.67741  2.69355  4.24690  2.90347  2.73739  3.18146  2.89801  2.37887  2.77519  2.98518  4.58477  3.61503
          0.03175  3.86158  4.58393  0.61958  0.77255  0.43707  1.03824
     92   2.56100  4.69773  2.85800  2.49653  4.24844  2.51689  3.73018  3.67367  1.97233  3.26475  4.08950  2.96585  3.78469  2.89775  2.85985  2.00355  2.87490  3.28158  5.46482  4.15330    104 - -
          2.68618  4.42225  2.77519  2.73123  3.46354  2.40513  3.72494  3.29354  2.67741  2.69355  4.24690  2.90347  2.73739  3.18146  2.89801  2.37887  2.77519  2.98518  4.58477  3.61503
          0.02893  3.95323  4.67558  0.61958  0.77255  0.48576  0.95510
     93   2.23972  4.68511  2.95765  2.48748  3.97278  3.36865  3.04611  3.38238  2.43405  3.00527  3.84593  2.97830  3.81089  2.48584  2.83771  2.65037  2.30748  3.06993  5.25706  3.94838    105 - -
          2.68618  4.42225  2.77519  2.73123  3.46354  2.40513  3.72494  3.29354  2.67741  2.69355  4.24690  2.90347  2.73739  3.18146  2.89801  2.37887  2.77519  2.98518  4.58477  3.61503
          0.02893  3.95323  4.67558  0.61958  0.77255  0.48576  0.95510
     94   2.48775  4.51445  3.14556  2.66679  4.05584  3.25329  3.76539  3.44559  2.50140  3.08549  3.92891  3.08025  3.78646  2.95649  2.31966  2.00342  2.17648  3.08595  5.33034  4.05672    106 - -
          2.68618  4.42225  2.77519  2.73123  3.46354  2.40513  3.72494  3.29354  2.67741  2.69355  4.24690  2.90347  2.73739  3.18146  2.89801  2.37887  2.77519  2.98518  4.58477  3.61503
          0.02893  3.95323  4.67558  0.61958  0.77255  0.48576  0.95510
     95   2.70038  5.08623  1.93834  2.20802  4.48450  2.63269  3.68610  3.96183  2.58201  3.49658  4.30354  2.38847  2.74706  2.83499  3.10735  2.66316  2.98388  3.54686  5.67708  4.25575    107 - -
          2.68618  4.42225  2.77519  2.73123  3.46354  2.40513  3.72494  3.29354  2.67741  2.69355  4.24690  2.90347  2.73739  3.18146  2.89801  2.37887  2.77519  2.98518  4.58477  3.61503
          0.02893  3.95323  4.67558  0.61958  0.77255  0.48576  0.95510
     96   2.58347  4.73996  2.84145  2.43400  4.07758  3.31341  2.65338  3.52977  2.46384  3.13127  3.95817  2.52559  3.79127  2.83784  2.88984  2.24009  2.51042  3.18400  5.34395  4.00649    108 - -
          2.68618  4.42225  2.77519  2.73123  3.46354  2.40513  3.72494  3.29354  2.67741  2.69355  4.24690  2.90347  2.73739  3.18146  2.89801  2.37887  2.77519  2.98518  4.58477  3.61503
          0.02893  3.95323  4.67558  0.61958  0.77255  0.48576  0.95510
     97   2.51781  4.48780  3.16590  2.64662  3.83013  2.84238  3.72897  3.19746  2.54437  2.87042  3.73039  3.08652  3.03296  2.94222  2.44064  2.63642  2.79837  2.31490  5.16874  3.89656    109 - -
          2.68618  4.42225  2.77519  2.73123  3.46354  2.40513  3.72494  3.29354  2.67741  2.69355  4.24690  2.90347  2.73739  3.18146  2.89801  2.37887  2.77519  2.98518  4.58477  3.61503
          0.02893  3.95323  4.67558  0.61958  0.77255  0.48576  0.95510
     98   3.13446  4.46513  4.72948  4.18793  3.27653  4.43553  4.83592  1.54114  4.06352  1.32720  3.08129  4.44471  4.68327  4.26311  4.23995  3.78837  3.37540  1.64139  5.28095  4.14370    110 - -
          2.68618  4.42225  2.77519  2.73123  3.46354  2.40513  3.72494  3.29354  2.67741  2.69355  4.24690  2.90347  2.73739  3.18146  2.89801  2.37887  2.77519  2.98518  4.58477  3.61503
          0.02893  3.95323  4.67558  0.61958  0.77255  0.48576  0.95510
     99   2.34350  4.30852  3.12844  2.89262  4.20635  3.02002  4.06483  3.66550  2.97968  3.34149  4.20838  3.18406  1.52872  3.32147  3.31204  2.01844  2.79532  3.18955  5.54008  4.27074    111 - -
          2.68618  4.42225  2.77519  2.73123  3.46354  2.40513  3.72494  3.29354  2.67741  2.69355  4.24690  2.90347  2.73739  3.18146  2.89801  2.37887  2.77519  2.98518  4.58477  3.61503
          0.02893  3.95323  4.67558  0.61958  0.77255  0.48576  0.95510
    100   3.02282  5.14934  2.52329  0.91584  4.50585  3.32688  3.92108  3.97582  2.81184  3.58012  4.55091  2.98033  3.93539  3.13526  3.22880  2.99721  3.32777  3.65145  5.66223  4.38488    112 - -
          2.68618  4.42225  2.77519  2.73123  3.46354  2.40513  3.72494  3.29354  2.67741  2.69355  4.24690  2.90347  2.73739  3.18146  2.89801  2.37887  2.77519  2.98518  4.58477  3.61503
          0.02893  3.95323  4.67558  0.61958  0.77255  0.48576  0.95510
    101   2.81709  4.99269  3.16678  2.59848  4.39298  3.50782  3.59887  3.77800  1.62511  3.28732  4.12493  3.05440  3.90956  2.73709  1.88890  2.40639  3.02756  3.43945  5.40526  4.16027    113 - -
          2.68618  4.42225  2.77519  2.73123  3.46354  2.40513  3.72494  3.29354  2.67741  2.69355  4.24690  2.90347  2.73739  3.18146  2.89801  2.37887  2.77519  2.98518  4.58477  3.61503
          0.02893  3.95323  4.67558  0.61958  0.77255  0.48576  0.95510
    102   2.55220  4.33158  3.39723  2.87457  3.56181  3.46851  3.85293  2.72000  2.79997  2.20765  3.50979  2.79532  3.91348  3.14677  3.15127  2.76056  2.27033  2.21953  5.02029  3.76931    114 - -
          2.68618  4.42225  2.77519  2.73123  3.46354  2.40513  3.72494  3.29354  2.67741  2.69355  4.24690  2.90347  2.73739  3.18146  2.89801  2.37887  2.77519  2.98518  4.58477  3.61503
          0.02893  3.95323  4.67558  0.61958  0.77255  0.48576  0.95510
    103   3.24633  4.68484  4.31899  3.95953  3.16746  4.08441  4.58993  2.37628  3.72647  0.78184  3.16578  4.22715  4.50609  4.07548  3.88920  3.66514  3.53703  2.43452  5.07573  3.81759    115 - -
          2.68618  4.42225  2.77519  2.73123  3.46354  2.40513  3.72494  3.29354  2.67741  2.69355  4.24690  2.90347  2.73739  3.18146  2.89801  2.37887  2.77519  2.98518  4.58477  3.61503
          0.02893  3.95323  4.67558  0.61958  0.77255  0.48576  0.95510
    104   3.47211  4.81769  4.21618  3.94241  2.75207  3.82187  4.00159  3.49939  3.66300  2.88022  4.12941  4.07521  4.34641  4.04644  3.77706  3.67503  3.77665  3.39196  0.73706  2.75000    116 - -
          2.68618  4.42225  2.77519  2.73123  3.46354  2.40513  3.72494  3.29354  2.67741  2.69355  4.24690  2.90347  2.73739  3.18146  2.89801  2.37887  2.77519  2.98518  4.58477  3.61503
          0.02893  3.95323  4.67558  0.61958  0.77255  0.48576  0.95510
    105   2.35575  4.27705  3.27764  3.09744  4.15717  3.00548  4.20493  3.69083  3.17665  3.40494  4.32448  3.30911  3.75101  3.51972  3.46000  0.97552  2.84198  3.20825  5.52327  4.24119    117 - -
          2.68618  4.42225  2.77519  2.73123  3.46354  2.40513  3.72494  3.29354  2.67741  2.69355  4.24690  2.90347  2.73739  3.18146  2.89801  2.37887  2.77519  2.98518  4.58477  3.61503
          0.02893  3.95323  4.67558  0.61958  0.77255  0.48576  0.95510
    106   3.49706  4.78112  4.49839  4.15343  1.17736  4.28560  3.47249  3.18335  4.00840  2.53485  3.79226  3.99398  4.60395  4.02622  4.07723  3.64906  3.72321  3.11101  3.63302  1.44491    118 - -
          2.68618  4.42225  2.77519  2.73123  3.46354  2.40513  3.72494  3.29354  2.67741  2.69355  4.24690  2.90347  2.73739  3.18146  2.89801  2.37887  2.77519  2.98518  4.58477  3.61503
          0.02893  3.95323  4.67558  0.61958  0.77255  0.48576  0.95510
    107   3.11320  4.43718  4.73609  4.19783  3.33208  4.43336  4.85541  1.47522  4.07978  1.47289  3.13744  4.44829  4.68928  4.28976  4.26145  3.78796  3.35670  1.51560  5.31880  4.16914    119 - -
          2.68618  4.42225  2.77519  2.73123  3.46354  2.40513  3.72494  3.29354  2.67741  2.69355  4.24690  2.90347  2.73739  3.18146  2.89801  2.37887  2.77519  2.98518  4.58477  3.61503
          0.02893  3.95323  4.67558  0.61958  0.77255  0.48576  0.95510
    108   2.57945  3.04910  4.00701  3.47441  3.43166  3.59725  4.19413  1.84136  3.36002  2.33753  3.37295  3.69192  4.08037  3.63964  3.60181  2.94396  2.08443  2.06025  5.01560  3.80958    120 - -
          2.68618  4.42225  2.77519  2.73123  3.46354  2.40513  3.72494  3.29354  2.67741  2.69355  4.24690  2.90347  2.73739  3.18146  2.89801  2.37887  2.77519  2.98518  4.58477  3.61503
          0.02893  3.95323  4.67558  0.61958  0.77255  0.48576  0.95510
    109   2.94607  4.93356  2.95753  2.71377  4.11274  3.42008  3.87270  3.75610  2.52905  3.25042  4.27626  3.17412  3.97485  1.09709  2.81154  2.99053  3.24310  3.48084  5.37059  4.06977    121 - -
          2.68618  4.42225  2.77519  2.73123  3.46354  2.40513  3.72494  3.29354  2.67741  2.69355  4.24690  2.90347  2.73739  3.18146  2.89801  2.37887  2.77519  2.98518  4.58477  3.61503
          0.02893  3.95323  4.67558  0.61958  0.77255  0.48576  0.95510
    110   3.22606  4.58869  4.66281  4.14345  3.12515  4.42945  4.76227  1.78103  3.95476  1.00445  2.96953  4.42003  4.67581  4.18144  4.12286  3.80245  3.46707  2.08051  5.16773  4.00099    122 - -
          2.68618  4.42225  2.77519  2.73123  3.46354  2.40513  3.72494  3.29354  2.67741  2.69355  4.24690  2.90347  2.73739  3.18146  2.89801  2.37887  2.77519  2.98518  4.58477  3.61503
          0.02893  3.95323  4.67558  0.61958  0.77255  0.48576  0.95510
    111   2.08144  4.18904  3.67672  3.22933  3.78325  3.25413  4.15957  2.64489  3.16026  2.70439  3.69663  3.45158  3.87694  3.47833  3.46241  2.64957  1.80273  1.95963  5.29262  4.07552    123 - -
          2.68618  4.42225  2.77519  2.73123  3.46354  2.40513  3.72494  3.29354  2.67741  2.69355  4.24690  2.90347  2.73739  3.18146  2.89801  2.37887  2.77519  2.98518  4.58477  3.61503
          0.02893  3.95323  4.67558  0.61958  0.77255  0.48576  0.95510
    112   2.35575  4.27705  3.27764  3.09744  4.15717  3.00548  4.20493  3.69083  3.17665  3.40494  4.32448  3.30911  3.75101  3.51972  3.46000  0.97552  2.84198  3.20825  5.52327  4.24119    124 - -
          2.68618  4.42225  2.77519  2.73123  3.46354  2.40513  3.72494  3.29354  2.67741  2.69355  4.24690  2.90347  2.73739  3.18146  2.89801  2.37887  2.77519  2.98518  4.58477  3.61503
          0.02893  3.95323  4.67558  0.61958  0.77255  0.48576  0.95510
    113   0.90338  4.23340  3.54543  3.34081  4.13358  3.05570  4.35320  3.27125  3.35916  3.14909  4.17235  3.46974  3.80258  3.69300  3.60391  2.58314  2.86611  2.91168  5.55268  4.36200    125 - -
          2.68618  4.42225  2.77519  2.73123  3.46354  2.40513  3.72494  3.29354  2.67741  2.69355  4.24690  2.90347  2.73739  3.18146  2.89801  2.37887  2.77519  2.98518  4.58477  3.61503
          0.02893  3.95323  4.67558  0.61958  0.77255  0.48576  0.95510
    114   3.22049  4.57548  4.68249  4.16026  3.13925  4.43981  4.77832  1.70383  3.97853  1.04519  2.97790  4.43369  4.68262  4.19899  4.14509  3.81081  3.46068  2.04745  5.18125  4.01993    126 - -
          2.68618  4.42225  2.77519  2.73123  3.46354  2.40513  3.72494  3.29354  2.67741  2.69355  4.24690  2.90347  2.73739  3.18146  2.89801  2.37887  2.77519  2.98518  4.58477  3.61503
          0.02893  3.95323  4.67558  0.61958  0.77255  0.48576  0.95510
    115   3.01500  5.12062  3.39466  2.76367  4.55859  3.62763  3.60367  3.91624  1.25539  3.37312  4.24767  3.17087  4.00815  2.74249  1.77280  3.01494  3.18995  3.60001  5.42533  4.24883    127 - -
          2.68618  4.42225  2.77519  2.73123  3.46354  2.40513  3.72494  3.29354  2.67741  2.69355  4.24690  2.90347  2.73739  3.18146  2.89801  2.37887  2.77519  2.98518  4.58477  3.61503
          0.02893  3.95323  4.67558  0.61958  0.77255  0.48576  0.95510
    116   2.14063  4.57999  3.07058  2.61698  4.05392  3.30228  3.74551  3.36792  2.00189  3.05602  3.91405  3.05747  3.81135  2.93187  2.83656  2.63723  2.15666  3.03920  5.33147  4.05326    128 - -
          2.68618  4.42225  2.77519  2.73123  3.46354  2.40513  3.72494  3.29354  2.67741  2.69355  4.24690  2.90347  2.73739  3.18146  2.89801  2.37887  2.77519  2.98518  4.58477  3.61503
          0.02893  3.95323  4.67558  0.61958  0.77255  0.48576  0.95510
    117   3.06526  4.40741  4.69423  4.20428  3.49385  4.35877  4.92726  1.17807  4.07863  1.99212  3.31185  4.43434  4.68904  4.35198  4.28234  3.74845  3.33624  1.41185  5.46084  4.25496    129 - -
          2.68618  4.42225  2.77519  2.73123  3.46354  2.40513  3.72494  3.29354  2.67741  2.69355  4.24690  2.90347  2.73739  3.18146  2.89801  2.37887  2.77519  2.98518  4.58477  3.61503
          0.02893  3.95323  4.67558  0.61958  0.77255  0.48576  0.95510
    118   3.08564  4.88826  3.20674  2.97513  3.34292  3.51717  0.98296  3.80103  2.81606  3.28473  4.33423  3.38107  4.07432  3.34251  3.07677  3.15568  3.39188  3.53463  4.80686  3.29157    130 - -
          2.68618  4.42225  2.77519  2.73123  3.46354  2.40513  3.72494  3.29354  2.67741  2.69355  4.24690  2.90347  2.73739  3.18146  2.89801  2.37887  2.77519  2.98518  4.58477  3.61503
          0.02893  3.95323  4.67558  0.61958  0.77255  0.48576  0.95510
    119   1.74975  4.15616  3.36045  3.09773  4.24036  2.93027  4.18463  3.59580  3.15565  3.34174  4.19787  3.26780  3.67740  3.46036  3.46246  1.30177  2.70161  3.08881  5.60193  4.37113    131 - -
          2.68618  4.42225  2.77519  2.73123  3.46354  2.40513  3.72494  3.29354  2.67741  2.69355  4.24690  2.90347  2.73739  3.18146  2.89801  2.37887  2.77519  2.98518  4.58477  3.61503
          0.02893  3.95323  4.67558  0.61958  0.77255  0.48576  0.95510
    120   0.90338  4.23340  3.54543  3.34081  4.13358  3.05570  4.35320  3.27125  3.35916  3.14909  4.17235  3.46974  3.80258  3.69300  3.60391  2.58314  2.86611  2.91168  5.55268  4.36200    132 - -
          2.68618  4.42225  2.77519  2.73123  3.46354  2.40513  3.72494  3.29354  2.67741  2.69355  4.24690  2.90347  2.73739  3.18146  2.89801  2.37887  2.77519  2.98518  4.58477  3.61503
          0.02893  3.95323  4.67558  0.61958  0.77255  0.48576  0.95510
    121   2.63895  4.71223  2.76006  2.54478  4.27243  1.59590  3.84544  3.76929  2.64510  3.36277  4.23580  3.00662  3.82273  2.24831  3.01234  2.70265  2.98851  3.37487  5.51610  4.20898    133 - -
          2.68618  4.42225  2.77519  2.73123  3.46354  2.40513  3.72494  3.29354  2.67741  2.69355  4.24690  2.90347  2.73739  3.18146  2.89801  2.37887  2.77519  2.98518  4.58477  3.61503
          0.02893  3.95323  4.67558  0.61958  0.77255  0.48576  0.95510
    122   2.17121  4.37877  3.87808  3.44853  3.39423  3.67095  4.28449  2.37191  3.30265  1.32387  3.32327  3.72561  4.17200  3.65572  3.55440  3.06799  3.06954  2.27256  5.13868  3.90806    134 - -
          2.68618  4.42225  2.77519  2.73123  3.46354  2.40513  3.72494  3.29354  2.67741  2.69355  4.24690  2.90347  2.73739  3.18146  2.89801  2.37887  2.77519  2.98518  4.58477  3.61503
          0.02893  3.95323  4.67558  0.61958  0.77255  0.48576  0.95510
    123   1.33572  4.18589  3.73410  3.35921  3.84436  3.20447  4.28504  2.65919  3.29298  2.71414  3.77437  3.51449  3.87977  3.61407  3.56737  2.63870  2.82069  2.00548  5.40257  4.17735    135 - -
          2.68618  4.42225  2.77519  2.73123  3.46354  2.40513  3.72494  3.29354  2.67741  2.69355  4.24690  2.90347  2.73739  3.18146  2.89801  2.37887  2.77519  2.98518  4.58477  3.61503
          0.02893  3.95323  4.67558  0.61958  0.77255  0.48576  0.95510
    124   1.44329  2.02206  3.97043  3.59419  3.88508  3.03003  4.35099  2.94620  3.47511  2.89912  3.85762  3.54930  3.76430  3.75145  3.67944  2.48458  2.70970  2.61297  5.37257  4.18960    136 - -
          2.68618  4.42225  2.77519  2.73123  3.46354  2.40513  3.72494  3.29354  2.67741  2.69355  4.24690  2.90347  2.73739  3.18146  2.89801  2.37887  2.77519  2.98518  4.58477  3.61503
          0.02893  3.95323  4.67558  0.61958  0.77255  0.48576  0.95510
    125   3.09751  4.93046  3.59649  3.09111  4.30553  3.56966  3.88436  3.85306  2.27218  3.35433  4.35265  3.44456  4.06853  3.10089  0.86186  3.17793  3.35810  3.57358  5.35598  4.21560    137 - -
          2.68618  4.42225  2.77519  2.73123  3.46354  2.40513  3.72494  3.29354  2.67741  2.69355  4.24690  2.90347  2.73739  3.18146  2.89801  2.37887  2.77519  2.98518  4.58477  3.61503
          0.02893  3.95323  4.67558  0.61958  0.77255  0.48576  0.95510
    126   2.81040  4.30137  4.11002  3.54668  3.25589  3.92571  4.27048  2.18043  3.43390  1.61736  2.49434  3.84589  4.26987  3.69579  3.67737  3.22748  2.60000  1.86724  4.99380  3.82414    138 - -
          2.68618  4.42225  2.77519  2.73123  3.46354  2.40513  3.72494  3.29354  2.67741  2.69355  4.24690  2.90347  2.73739  3.18146  2.89801  2.37887  2.77519  2.98518  4.58477  3.61503
          0.02893  3.95323  4.67558  0.61958  0.77255  0.48576  0.95510
    127   3.16251  4.50172  4.68927  4.17974  3.26735  4.42581  4.82341  1.24342  4.00588  1.48439  3.11448  4.43730  4.69511  4.25945  4.18512  3.80455  3.41158  1.84103  5.27181  4.07613    139 - -
          2.68618  4.42225  2.77519  2.73123  3.46354  2.40513  3.72494  3.29354  2.67741  2.69355  4.24690  2.90347  2.73739  3.18146  2.89801  2.37887  2.77519  2.98518  4.58477  3.61503
          0.02893  3.95323  4.67558  0.61958  0.77255  0.48576  0.95510
    128   2.79157  5.25246  1.88816  1.93892  4.49683  3.26502  2.29784  4.01549  2.55522  3.53357  4.35154  2.73503  3.80470  2.81902  3.07442  2.72246  3.05133  3.62033  5.68520  4.24057    140 - -
          2.68618  4.42225  2.77519  2.73123  3.46354  2.40513  3.72494  3.29354  2.67741  2.69355  4.24690  2.90347  2.73739  3.18146  2.89801  2.37887  2.77519  2.98518  4.58477  3.61503
          0.02893  3.95323  4.67558  0.61958  0.77255  0.48576  0.95510
    129   2.86079  4.60443  3.47674  3.32762  4.31543  3.28738  4.39824  3.88183  3.39187  3.49984  4.55332  3.62607  0.69029  3.77820  3.62805  3.03087  3.30877  3.51796  5.47962  4.43728    141 - -
          2.68618  4.42225  2.77519  2.73123  3.46354  2.40513  3.72494  3.29354  2.67741  2.69355  4.24690  2.90347  2.73739  3.18146  2.89801  2.37887  2.77519  2.98518  4.58477  3.61503
          0.02893  3.95323  4.67558  0.61958  0.77255  0.48576  0.95510
    130   2.40247  4.43987  2.98643  2.65342  4.17209  3.11360  3.87025  3.58758  2.73761  3.23691  4.06770  2.35125  3.73420  3.07342  3.13605  1.88491  2.08170  3.16105  5.47128  4.17878    142 - -
          2.68618  4.42225  2.77519  2.73123  3.46354  2.40513  3.72494  3.29354  2.67741  2.69355  4.24690  2.90347  2.73739  3.18146  2.89801  2.37887  2.77519  2.98518  4.58477  3.61503
          0.02893  3.95323  4.67558  0.61958  0.77255  0.48576  0.95510
    131   2.89979  5.05816  3.06634  2.59611  4.25955  3.52136  2.63439  3.82266  1.38190  3.31918  4.18412  3.05779  3.94233  2.77799  2.33602  2.89790  3.10613  3.49866  5.35056  4.04847    143 - -
          2.68618  4.42225  2.77519  2.73123  3.46354  2.40513  3.72494  3.29354  2.67741  2.69355  4.24690  2.90347  2.73739  3.18146  2.89801  2.37887  2.77519  2.98518  4.58477  3.61503
          0.02893  3.95323  4.67558  0.61958  0.77255  0.48576  0.95510
    132   3.06526  4.40741  4.69423  4.20428  3.49385  4.35877  4.92726  1.17807  4.07863  1.99212  3.31185  4.43434  4.68904  4.35198  4.28234  3.74845  3.33624  1.41185  5.46084  4.25496    144 - -
          2.68618  4.42225  2.77519  2.73123  3.46354  2.40513  3.72494  3.29354  2.67741  2.69355  4.24690  2.90347  2.73739  3.18146  2.89801  2.37887  2.77519  2.98518  4.58477  3.61503
          0.02893  3.95323  4.67558  0.61958  0.77255  0.48576  0.95510
    133   3.24633  4.68484  4.31899  3.95953  3.16746  4.08441  4.58993  2.37628  3.72647  0.78184  3.16578  4.22715  4.50609  4.07548  3.88920  3.66514  3.53703  2.43452  5.07573  3.81759    145 - -
          2.68618  4.42225  2.77519  2.73123  3.46354  2.40513  3.72494  3.29354  2.67741  2.69355  4.24690  2.90347  2.73739  3.18146  2.89801  2.37887  2.77519  2.98518  4.58477  3.61503
          0.02893  3.95323  4.67558  0.61958  0.77255  0.48576  0.95510
    134   3.02045  4.41244  4.49281  3.94299  3.26854  4.23898  4.61866  1.97177  3.80966  1.58636  2.57470  4.21482  4.53274  4.04782  4.01396  3.57315  3.26401  1.37427  5.17835  4.02066    146 - -
          2.68618  4.42225  2.77519  2.73123  3.46354  2.40513  3.72494  3.29354  2.67741  2.69355  4.24690  2.90347  2.73739  3.18146  2.89801  2.37887  2.77519  2.98518  4.58477  3.61503
          0.02893  3.95323  4.67558  0.61958  0.77255  0.48576  0.95510
    135   2.45721  4.30232  3.50083  3.25701  4.04119  3.13882  4.26803  3.17820  3.20158  3.03882  4.08445  3.45316  3.84906  3.59244  3.45616  2.65942  1.04205  2.86451  5.47190  4.25794    147 - -
          2.68618  4.42225  2.77519  2.73123  3.46354  2.40513  3.72494  3.29354  2.67741  2.69355  4.24690  2.90347  2.73739  3.18146  2.89801  2.37887  2.77519  2.98518  4.58477  3.61503
          0.02893  3.95323  4.67558  0.61958  0.77255  0.48576  0.95510
    136   2.27851  4.21790  3.26734  3.03753  4.26974  1.41758  4.16946  3.62487  3.12680  3.36164  4.22708  3.25450  3.70568  3.44192  3.43804  2.44959  2.02597  3.13211  5.60465  4.38774    148 - -
          2.68618  4.42225  2.77519  2.73123  3.46354  2.40513  3.72494  3.29354  2.67741  2.69355  4.24690  2.90347  2.73739  3.18146  2.89801  2.37887  2.77519  2.98518  4.58477  3.61503
          0.02893  3.95323  4.67558  0.61958  0.77255  0.48576  0.95510
    137   2.75770  4.87376  2.92498  2.57479  4.38582  2.42880  3.73451  3.80652  1.39724  3.36909  4.22597  3.03884  3.87646  2.90181  2.62209  2.79186  3.04159  3.43883  5.48814  4.22859    149 - -
          2.68618  4.42225  2.77519  2.73123  3.46354  2.40513  3.72494  3.29354  2.67741  2.69355  4.24690  2.90347  2.73739  3.18146  2.89801  2.37887  2.77519  2.98518  4.58477  3.61503
          0.02893  3.95323  4.67558  0.61958  0.77255  0.48576  0.95510
    138   1.98293  4.54534  2.80005  2.59576  4.24430  3.12186  3.90739  3.64752  2.78791  3.34553  4.21570  1.59467  3.77150  3.12212  3.17970  2.59095  2.88915  3.23216  5.55473  4.22474    150 - -
          2.68618  4.42225  2.77519  2.73123  3.46354  2.40513  3.72494  3.29354  2.67741  2.69355  4.24690  2.90347  2.73739  3.18146  2.89801  2.37887  2.77519  2.98518  4.58477  3.61503
          0.02893  3.95323  4.67558  0.61958  0.77255  0.48576  0.95510
    139   3.09751  4.93046  3.59649  3.09111  4.30553  3.56966  3.88436  3.85306  2.27218  3.35433  4.35265  3.44456  4.06853  3.10089  0.86186  3.17793  3.35810  3.57358  5.35598  4.21560    151 - -
          2.68618  4.42225  2.77519  2.73123  3.46354  2.40513  3.72494  3.29354  2.67741  2.69355  4.24690  2.90347  2.73739  3.18146  2.89801  2.37887  2.77519  2.98518  4.58477  3.61503
          0.02893  3.95323  4.67558  0.61958  0.77255  0.48576  0.95510
    140   3.09976  4.42072  4.73595  4.20103  3.37404  4.43080  4.86940  1.45445  4.08613  1.58483  3.18059  4.44871  4.69380  4.30659  4.27339  3.78730  3.34558  1.41731  5.34875  4.18797    152 - -
          2.68618  4.42225  2.77519  2.73123  3.46354  2.40513  3.72494  3.29354  2.67741  2.69355  4.24690  2.90347  2.73739  3.18146  2.89801  2.37887  2.77519  2.98518  4.58477  3.61503
          0.02893  3.95323  4.67558  0.61958  0.77255  0.48576  0.95510
    141   3.09751  4.93046  3.59649  3.09111  4.30553  3.56966  3.88436  3.85306  2.27218  3.35433  4.35265  3.44456  4.06853  3.10089  0.86186  3.17793  3.35810  3.57358  5.35598  4.21560    153 - -
          2.68618  4.42225  2.77519  2.73123  3.46354  2.40513  3.72494  3.29354  2.67741  2.69355  4.24690  2.90347  2.73739  3.18146  2.89801  2.37887  2.77519  2.98518  4.58477  3.61503
          0.02893  3.95323  4.67558  0.61958  0.77255  0.48576  0.95510
    142   3.18538  4.59598  4.52882  3.98669  3.06041  4.32584  4.61945  2.20390  3.78713  1.16450  1.83775  4.28153  4.57891  4.02248  3.96500  3.67606  3.41906  2.30062  5.07643  3.93802    154 - -
          2.68618  4.42225  2.77519  2.73123  3.46354  2.40513  3.72494  3.29354  2.67741  2.69355  4.24690  2.90347  2.73739  3.18146  2.89801  2.37887  2.77519  2.98518  4.58477  3.61503
          0.02893  3.95323  4.67558  0.61958  0.77255  0.48576  0.95510
    143   2.57991  4.67745  2.64641  2.50086  4.37928  2.25137  3.90135  3.91079  2.81077  3.51840  4.36995  1.49935  3.78394  3.11138  3.22949  2.64357  2.96925  3.44982  5.63509  4.29656    155 - -
          2.68618  4.42225  2.77519  2.73123  3.46354  2.40513  3.72494  3.29354  2.67741  2.69355  4.24690  2.90347  2.73739  3.18146  2.89801  2.37887  2.77519  2.98518  4.58477  3.61503
          0.02893  3.95323  4.67558  0.61958  0.77255  0.48576  0.95510
    144   2.29534  1.32502  3.91462  3.60438  4.00603  2.17316  4.37945  3.30706  3.50040  3.13148  4.05016  3.57210  3.76546  3.79594  3.68881  2.52807  2.78219  2.90646  5.39519  4.25118    156 - -
          2.68618  4.42225  2.77519  2.73123  3.46354  2.40513  3.72494  3.29354  2.67741  2.69355  4.24690  2.90347  2.73739  3.18146  2.89801  2.37887  2.77519  2.98518  4.58477  3.61503
          0.02893  3.95323  4.67558  0.61958  0.77255  0.48576  0.95510
    145   1.94244  2.11971  4.05271  3.58928  3.63164  3.27926  4.30145  2.48062  3.47163  2.56768  3.57692  3.64780  3.91887  3.73652  3.68698  2.69107  2.78864  1.92161  5.18911  3.99442    157 - -
          2.68618  4.42225  2.77519  2.73123  3.46354  2.40513  3.72494  3.29354  2.67741  2.69355  4.24690  2.90347  2.73739  3.18146  2.89801  2.37887  2.77519  2.98518  4.58477  3.61503
          0.02893  3.95323  4.67558  0.61958  0.77255  0.48576  0.95510
    146   2.76745  4.53462  3.45773  3.36753  4.50786  0.61469  4.48264  4.12734  3.55977  3.77128  4.74787  3.62204  3.92834  3.87756  3.78673  2.94172  3.25497  3.64007  5.58145  4.61257    158 - -
          2.68618  4.42225  2.77519  2.73123  3.46354  2.40513  3.72494  3.29354  2.67741  2.69355  4.24690  2.90347  2.73739  3.18146  2.89801  2.37887  2.77519  2.98518  4.58477  3.61503
          0.02893  3.95323  4.67558  0.61958  0.77255  0.48576  0.95510
    147   3.06526  4.40741  4.69423  4.20428  3.49385  4.35877  4.92726  1.17807  4.07863  1.99212  3.31185  4.43434  4.68904  4.35198  4.28234  3.74845  3.33624  1.41185  5.46084  4.25496    159 - -
          2.68618  4.42225  2.77519  2.73123  3.46354  2.40513  3.72494  3.29354  2.67741  2.69355  4.24690  2.90347  2.73739  3.18146  2.89801  2.37887  2.77519  2.98518  4.58477  3.61503
          0.02893  3.95323  4.67558  0.61958  0.77255  0.48576  0.95510
    148   2.95934  4.37032  4.43394  3.87270  2.18120  4.11524  4.37913  2.20252  3.75346  1.66857  2.22654  4.09968  4.41171  3.92663  3.91956  3.43325  3.19314  1.86543  4.86165  3.62978    160 - -
          2.68618  4.42225  2.77519  2.73123  3.46354  2.40513  3.72494  3.29354  2.67741  2.69355  4.24690  2.90347  2.73739  3.18146  2.89801  2.37887  2.77519  2.98518  4.58477  3.61503
          0.02893  3.95323  4.67558  0.61958  0.77255  0.48576  0.95510
    149   3.07735  5.21679  0.80880  2.38760  4.60488  3.27274  4.00367  4.21165  3.10330  3.80575  4.78594  2.94790  3.93128  3.24318  3.63023  3.03083  3.41776  3.84235  5.75772  4.46487    161 - -
          2.68618  4.42225  2.77519  2.73123  3.46354  2.40513  3.72494  3.29354  2.67741  2.69355  4.24690  2.90347  2.73739  3.18146  2.89801  2.37887  2.77519  2.98518  4.58477  3.61503
          0.02893  3.95323  4.67558  0.61958  0.77255  0.48576  0.95510
    150   2.94715  4.39980  4.35572  3.83221  3.27873  4.07532  4.53212  2.05885  3.68025  1.81921  1.99389  4.09329  4.43602  3.95179  3.89289  3.42884  3.21340  1.51912  5.15341  3.97819    162 - -
          2.68618  4.42225  2.77519  2.73123  3.46354  2.40513  3.72494  3.29354  2.67741  2.69355  4.24690  2.90347  2.73739  3.18146  2.89801  2.37887  2.77519  2.98518  4.58477  3.61503
          0.02893  3.95323  4.67558  0.61958  0.77255  0.48576  0.95510
    151   3.10206  4.52799  4.48768  3.99276  3.19011  4.22812  4.66301  2.07564  3.80949  1.07112  3.05588  4.25692  4.56098  4.07855  4.00136  3.61119  3.36892  1.79361  5.17239  3.97915    163 - -
          2.68618  4.42225  2.77519  2.73123  3.46354  2.40513  3.72494  3.29354  2.67741  2.69355  4.24690  2.90347  2.73739  3.18146  2.89801  2.37887  2.77519  2.98518  4.58477  3.61503
          0.02893  3.95323  4.67558  0.61958  0.77255  0.48576  0.95510
    152   2.66289  4.87857  2.62112  2.00128  4.24576  3.28736  3.69373  3.65267  2.51601  3.26257  4.09823  2.43489  3.80446  2.85987  2.95985  2.67641  2.02668  3.30010  5.48664  4.13352    164 - -
          2.68618  4.42225  2.77519  2.73123  3.46354  2.40513  3.72494  3.29354  2.67741  2.69355  4.24690  2.90347  2.73739  3.18146  2.89801  2.37887  2.77519  2.98518  4.58477  3.61503
          0.02893  3.95323  4.67558  0.61958  0.77255  0.48576  0.95510
    153   2.83358  4.39739  3.83041  3.34454  1.72189  3.76229  3.65557  2.88419  3.26426  2.49905  3.52133  3.57114  4.15569  3.49945  3.51606  2.38093  3.08122  2.70105  4.11892  2.18245    165 - -
          2.68618  4.42225  2.77519  2.73123  3.46354  2.40513  3.72494  3.29354  2.67741  2.69355  4.24690  2.90347  2.73739  3.18146  2.89801  2.37887  2.77519  2.98518  4.58477  3.61503
          0.02893  3.95323  4.67558  0.61958  0.77255  0.48576  0.95510
    154   2.94983  5.49537  1.28769  1.71474  4.78119  3.20206  3.76623  4.29515  2.80048  3.81259  4.68084  2.67315  3.83368  2.93935  3.39777  2.83274  3.24372  3.87749  5.96487  4.46586    166 - -
          2.68618  4.42225  2.77519  2.73123  3.46354  2.40513  3.72494  3.29354  2.67741  2.69355  4.24690  2.90347  2.73739  3.18146  2.89801  2.37887  2.77519  2.98518  4.58477  3.61503
          0.02893  3.95323  4.67558  0.61958  0.77255  0.48576  0.95510
    155   1.93500  4.17403  3.48754  3.17886  4.07787  3.03308  4.19924  3.16265  3.15048  3.06465  4.01137  3.34950  3.75067  3.48987  3.43765  2.48632  1.36696  2.79923  5.50819  4.29180    167 - -
          2.68618  4.42225  2.77519  2.73123  3.46354  2.40513  3.72494  3.29354  2.67741  2.69355  4.24690  2.90347  2.73739  3.18146  2.89801  2.37887  2.77519  2.98518  4.58477  3.61503
          0.02893  3.95323  4.67558  0.61958  0.77255  0.48576  0.95510
    156   2.00957  4.54601  3.05828  2.58711  4.07757  2.72695  3.74090  3.48403  2.52392  3.10726  3.93483  3.02764  2.93879  2.92042  2.38602  2.56447  2.79306  3.11359  5.34926  4.05786    168 - -
          2.68618  4.42225  2.77519  2.73123  3.46354  2.40513  3.72494  3.29354  2.67741  2.69355  4.24690  2.90347  2.73739  3.18146  2.89801  2.37887  2.77519  2.98518  4.58477  3.61503
          0.11204  3.95323  2.44412  0.61958  0.77255  0.48576  0.95510
    157   2.73016  4.88809  3.04761  2.52952  4.25183  3.43543  3.59285  3.64656  1.83342  3.19159  4.03221  2.99956  2.61858  2.74080  2.11703  2.75249  2.95570  3.31559  5.35061  4.08422    169 - -
          2.68618  4.42225  2.77519  2.73123  3.46354  2.40513  3.72494  3.29354  2.67741  2.69355  4.24690  2.90347  2.73739  3.18146  2.89801  2.37887  2.77519  2.98518  4.58477  3.61503
          0.03140  3.87259  4.59493  0.61958  0.77255  0.55967  0.84723
    158   2.51963  4.41632  3.16155  2.70988  3.72906  3.34826  3.79403  2.48152  2.66711  2.75146  3.67054  2.37012  3.83880  3.03815  3.03833  2.67243  2.32280  2.66480  5.13906  3.85808    170 - -
          2.68618  4.42225  2.77519  2.73123  3.46354  2.40513  3.72494  3.29354  2.67741  2.69355  4.24690  2.90347  2.73739  3.18146  2.89801  2.37887  2.77519  2.98518  4.58477  3.61503
          0.03140  3.87259  4.59493  0.61958  0.77255  0.55967  0.84723
    159   3.13628  4.50467  4.57085  4.05158  3.15458  4.35034  4.70174  1.56909  3.87409  1.23004  3.00588  4.33058  4.61570  4.12306  4.05990  3.71738  3.38057  1.94473  5.16161  3.97669    171 - -
          2.68618  4.42225  2.77519  2.73123  3.46354  2.40513  3.72494  3.29354  2.67741  2.69355  4.24690  2.90347  2.73739  3.18146  2.89801  2.37887  2.77519  2.98518  4.58477  3.61503
          0.03140  3.87259  4.59493  0.61958  0.77255  0.55967  0.84723
    160   1.01359  4.19200  3.46262  3.25385  4.05241  3.01655  4.27589  3.17793  3.27011  3.05955  4.09130  3.40346  3.75577  3.61124  3.52067  2.54226  2.81962  2.83231  5.47955  4.27980    172 - -
          2.68618  4.42225  2.77519  2.73123  3.46354  2.40513  3.72494  3.29354  2.67741  2.69355  4.24690  2.90347  2.73739  3.18146  2.89801  2.37887  2.77519  2.98518  4.58477  3.61503
          0.03140  3.87259  4.59493  0.61958  0.77255  0.55967  0.84723
    161   2.74520  5.05203  2.61170  1.96961  4.28455  3.34098  2.53673  3.77971  2.30471  3.31196  4.14247  2.83493  3.81362  2.35844  2.69511  2.71828  2.98033  3.42802  5.45226  4.08644    173 - -
          2.68618  4.42225  2.77519  2.73123  3.46354  2.40513  3.72494  3.29354  2.67741  2.69355  4.24690  2.90347  2.73739  3.18146  2.89801  2.37887  2.77519  2.98518  4.58477  3.61503
          0.03140  3.87259  4.59493  0.61958  0.77255  0.55967  0.84723
    162   2.97367  4.48663  3.98835  3.50659  2.68326  3.93417  3.91152  2.52864  3.30945  1.33922  3.22923  3.76295  4.28859  3.62339  3.53093  3.27669  3.21359  2.49571  4.39666  2.32674    174 - -
          2.68618  4.42225  2.77519  2.73123  3.46354  2.40513  3.72494  3.29354  2.67741  2.69355  4.24690  2.90347  2.73739  3.18146  2.89801  2.37887  2.77519  2.98518  4.58477  3.61503
          0.13449  3.87259  2.25345  0.61958  0.77255  0.55967  0.84723
    163   2.80772  4.78436  2.84367  2.60039  3.93857  3.30328  3.75659  3.55711  2.42913  3.06913  4.10333  3.05789  3.85756  1.42313  2.71385  2.86135  3.10645  3.29411  5.23024  3.91828    175 - -
          2.68618  4.42225  2.77519  2.73123  3.46354  2.40513  3.72494  3.29354  2.67741  2.69355  4.24690  2.90347  2.73739  3.18146  2.89801  2.37887  2.77519  2.98518  4.58477  3.61503
          0.03475  3.77284  4.49519  0.61958  0.77255  0.63711  0.75251
    164   2.56872  4.59701  2.88325  2.54553  3.98784  3.24829  3.71197  3.35329  2.42384  2.98995  3.91708  2.99210  3.78560  2.12325  2.75455  2.65288  2.24477  3.04980  5.29414  3.99507    176 - -
          2.68618  4.42225  2.77519  2.73123  3.46354  2.40513  3.72494  3.29354  2.67741  2.69355  4.24690  2.90347  2.73739  3.18146  2.89801  2.37887  2.77519  2.98518  4.58477  3.61503
          0.03475  3.77284  4.49519  0.61958  0.77255  0.63711  0.75251
    165   2.82798  5.29390  1.61236  1.66911  4.58040  3.13808  3.67520  4.06490  2.67079  3.61478  4.48195  2.62381  3.75129  2.84882  3.23336  2.73438  3.11661  3.67186  5.78025  4.31635    177 - -
          2.68618  4.42225  2.77519  2.73123  3.46354  2.40513  3.72494  3.29354  2.67741  2.69355  4.24690  2.90347  2.73739  3.18146  2.89801  2.37887  2.77519  2.98518  4.58477  3.61503
          0.03475  3.77284  4.49519  0.61958  0.77255  0.63711  0.75251
    166   2.88730  4.99104  1.07248  2.28405  4.35602  3.13938  3.85129  3.92258  2.91792  3.55034  4.52939  2.83399  3.78558  3.09265  3.41784  2.86331  3.22494  3.57356  5.54385  4.24950    178 - -
          2.68618  4.42225  2.77519  2.73123  3.46354  2.40513  3.72494  3.29354  2.67741  2.69355  4.24690  2.90347  2.73739  3.18146  2.89801  2.37887  2.77519  2.98518  4.58477  3.61503
          0.03475  3.77284  4.49519  0.61958  0.77255  0.63711  0.75251
    167   3.04513  4.44606  4.39920  3.89084  3.15696  4.22141  4.58310  1.53089  3.70553  1.41236  3.03819  4.18220  4.52213  3.99911  3.91557  3.58954  3.29710  1.87872  5.12021  3.89514    179 - -
          2.68616  4.42139  2.77577  2.73182  3.46377  2.40580  3.72498  3.29216  2.67739  2.69226  4.24188  2.90322  2.73831  3.18084  2.89892  2.37909  2.77440  2.98610  4.58568  3.61436
          0.22436  1.60460        *  3.24427  0.03978  0.00000        *
//
HMMER3/b [3.0 | March 2010]
NAME  Hmmer.OG013.fa.rp.me
LENG  275
ALPH  amino
RF    no
CS    no
MAP   yes
DATE  Thu Oct 25 13:09:15 2018
NSEQ  15
EFFN  0.596924
CKSUM 325676009
STATS LOCAL MSV      -11.1006  0.70206
STATS LOCAL VITERBI  -11.7358  0.70206
STATS LOCAL FORWARD   -5.5727  0.70206
HMM          A        C        D        E        F        G        H        I        K        L        M        N        P        Q        R        S        T        V        W        Y   
            m->m     m->i     m->d     i->m     i->i     d->m     d->d
  COMPO   2.63351  4.15527  2.93875  2.67317  3.20759  2.95379  3.62693  2.73684  2.60872  2.40031  3.67230  3.14440  3.38583  3.08418  2.99159  2.71424  2.92072  2.58291  4.46954  3.30365
          2.68618  4.42225  2.77519  2.73123  3.46354  2.40513  3.72494  3.29354  2.67741  2.69355  4.24690  2.90347  2.73739  3.18146  2.89801  2.37887  2.77519  2.98518  4.58477  3.61503
          0.09219  3.94188  2.67858  0.61958  0.77255  0.00000        *
      1   3.25891  4.74453  3.85044  3.58127  2.29333  3.83977  3.62209  3.26694  3.43855  2.71875  3.94107  3.73357  4.31336  3.74259  3.62060  3.39483  3.54560  3.13787  3.93745  0.95202      1 - -
          2.68618  4.42225  2.77519  2.73123  3.46354  2.40513  3.72494  3.29354  2.67741  2.69355  4.24690  2.90347  2.73739  3.18146  2.89801  2.37887  2.77519  2.98518  4.58477  3.61503
          0.03113  3.88082  4.60316  0.61958  0.77255  0.48973  0.94879
      2   2.40808  4.28450  4.14844  3.57987  2.93374  3.95432  4.26852  2.06581  3.48717  1.52665  2.90129  3.87213  4.27835  3.71819  3.72027  3.24982  3.05113  1.98587  4.94313  3.77191      2 - -
          2.68618  4.42225  2.77519  2.73123  3.46354  2.40513  3.72494  3.29354  2.67741  2.69355  4.24690  2.90347  2.73739  3.18146  2.89801  2.37887  2.77519  2.98518  4.58477  3.61503
          0.03004  3.91613  4.63847  0.61958  0.77255  0.51034  0.91702
      3   3.10053  4.55835  4.39075  3.92403  3.12968  4.16062  4.59166  2.14604  3.70868  0.99675  3.03293  4.19161  4.51826  4.01138  3.90060  3.56397  3.37696  2.03538  5.10864  3.88002      3 - -
          2.68618  4.42225  2.77519  2.73123  3.46354  2.40513  3.72494  3.29354  2.67741  2.69355  4.24690  2.90347  2.73739  3.18146  2.89801  2.37887  2.77519  2.98518  4.58477  3.61503
          0.03004  3.91613  4.63847  0.61958  0.77255  0.51034  0.91702
      4   2.68354  4.36230  3.62291  3.04802  3.37517  3.65121  3.90391  2.60326  2.79489  1.65354  3.03951  3.42460  4.02925  3.22406  2.71237  2.93525  2.74117  2.47004  4.93878  3.72238      4 - -
          2.68618  4.42225  2.77519  2.73123  3.46354  2.40513  3.72494  3.29354  2.67741  2.69355  4.24690  2.90347  2.73739  3.18146  2.89801  2.37887  2.77519  2.98518  4.58477  3.61503
          0.03004  3.91613  4.63847  0.61958  0.77255  0.51034  0.91702
      5   2.47183  3.99620  2.97576  2.37138  3.94415  3.39228  3.41253  3.35176  2.30660  2.96675  3.56843  2.55053  3.78528  2.53943  2.82731  2.53623  2.79328  3.04175  5.22111  3.90155      5 - -
          2.68618  4.42225  2.77519  2.73123  3.46354  2.40513  3.72494  3.29354  2.67741  2.69355  4.24690  2.90347  2.73739  3.18146  2.89801  2.37887  2.77519  2.98518  4.58477  3.61503
          0.03004  3.91613  4.63847  0.61958  0.77255  0.51034  0.91702
      6   2.78987  4.36563  3.92220  3.40076  3.21523  3.79538  4.15480  2.35902  3.20679  1.31957  2.89971  3.71109  4.19304  3.55820  3.45632  2.86861  3.05339  2.28670  4.94290  3.69605      6 - -
          2.68618  4.42225  2.77519  2.73123  3.46354  2.40513  3.72494  3.29354  2.67741  2.69355  4.24690  2.90347  2.73739  3.18146  2.89801  2.37887  2.77519  2.98518  4.58477  3.61503
          0.03004  3.91613  4.63847  0.61958  0.77255  0.51034  0.91702
      7   2.79142  4.36829  3.92635  3.43390  3.23537  3.78360  4.18556  2.21981  3.24178  1.31150  3.23293  3.73093  4.20599  3.60117  3.48798  2.86360  3.06876  2.22720  4.96496  3.68667      7 - -
          2.68618  4.42225  2.77519  2.73123  3.46354  2.40513  3.72494  3.29354  2.67741  2.69355  4.24690  2.90347  2.73739  3.18146  2.89801  2.37887  2.77519  2.98518  4.58477  3.61503
          0.03004  3.91613  4.63847  0.61958  0.77255  0.51034  0.91702
      8   2.71927  4.49058  3.40200  3.30685  4.44873  0.66482  4.42462  4.05880  3.49407  3.70750  4.68346  3.56624  3.88312  3.81475  3.72549  2.89240  3.20390  3.57868  5.53252  4.55204      8 - -
          2.68618  4.42225  2.77519  2.73123  3.46354  2.40513  3.72494  3.29354  2.67741  2.69355  4.24690  2.90347  2.73739  3.18146  2.89801  2.37887  2.77519  2.98518  4.58477  3.61503
          0.03004  3.91613  4.63847  0.61958  0.77255  0.51034  0.91702
      9   2.97842  5.07479  3.32011  2.73173  4.49447  3.58775  3.60216  3.86386  1.24177  3.33873  4.21827  3.14523  3.98331  2.74609  1.90526  2.98416  3.16408  3.54999  5.40395  4.21611      9 - -
          2.68618  4.42225  2.77519  2.73123  3.46354  2.40513  3.72494  3.29354  2.67741  2.69355  4.24690  2.90347  2.73739  3.18146  2.89801  2.37887  2.77519  2.98518  4.58477  3.61503
          0.03004  3.91613  4.63847  0.61958  0.77255  0.51034  0.91702
     10   2.71927  4.49058  3.40200  3.30685  4.44873  0.66482  4.42462  4.05880  3.49407  3.70750  4.68346  3.56624  3.88312  3.81475  3.72549  2.89240  3.20390  3.57868  5.53252  4.55204     10 - -
          2.68618  4.42225  2.77519  2.73123  3.46354  2.40513  3.72494  3.29354  2.67741  2.69355  4.24690  2.90347  2.73739  3.18146  2.89801  2.37887  2.77519  2.98518  4.58477  3.61503
          0.03004  3.91613  4.63847  0.61958  0.77255  0.51034  0.91702
     11   2.71927  4.49058  3.40200  3.30685  4.44873  0.66482  4.42462  4.05880  3.49407  3.70750  4.68346  3.56624  3.88312  3.81475  3.72549  2.89240  3.20390  3.57868  5.53252  4.55204     11 - -
          2.68618  4.42225  2.77519  2.73123  3.46354  2.40513  3.72494  3.29354  2.67741  2.69355  4.24690  2.90347  2.73739  3.18146  2.89801  2.37887  2.77519  2.98518  4.58477  3.61503
          0.03004  3.91613  4.63847  0.61958  0.77255  0.51034  0.91702
     12   3.31379  4.70271  4.29856  4.02124  0.94292  3.99357  3.89647  2.83198  3.92714  2.19192  3.55561  4.06832  4.45109  4.08306  4.03609  3.58156  3.61490  2.82590  4.13241  2.49387     12 - -
          2.68618  4.42225  2.77519  2.73123  3.46354  2.40513  3.72494  3.29354  2.67741  2.69355  4.24690  2.90347  2.73739  3.18146  2.89801  2.37887  2.77519  2.98518  4.58477  3.61503
          0.03004  3.91613  4.63847  0.61958  0.77255  0.51034  0.91702
     13   2.33638  4.25744  3.24423  3.06185  4.11970  2.98650  4.17059  3.64813  3.13856  3.36493  4.28727  3.27977  3.72887  3.48443  3.42337  1.02712  2.81974  3.17369  5.48867  4.20341     13 - -
          2.68618  4.42225  2.77519  2.73123  3.46354  2.40513  3.72494  3.29354  2.67741  2.69355  4.24690  2.90347  2.73739  3.18146  2.89801  2.37887  2.77519  2.98518  4.58477  3.61503
          0.03004  3.91613  4.63847  0.61958  0.77255  0.51034  0.91702
     14   2.98963  5.10995  2.50577  0.96490  4.46160  3.30206  3.89243  3.92416  2.77843  3.53419  4.50613  2.95743  3.90866  3.10707  3.19192  2.96750  3.29414  3.60343  5.62495  4.34702     14 - -
          2.68618  4.42225  2.77519  2.73123  3.46354  2.40513  3.72494  3.29354  2.67741  2.69355  4.24690  2.90347  2.73739  3.18146  2.89801  2.37887  2.77519  2.98518  4.58477  3.61503
          0.03004  3.91613  4.63847  0.61958  0.77255  0.51034  0.91702
     15   2.84247  4.37284  4.18578  3.85012  3.58188  3.76910  4.64426  2.04800  3.71856  2.26125  3.54027  4.03298  4.32707  4.07516  3.92688  3.27526  3.20289  0.97163  5.37374  4.10813     15 - -
          2.68618  4.42225  2.77519  2.73123  3.46354  2.40513  3.72494  3.29354  2.67741  2.69355  4.24690  2.90347  2.73739  3.18146  2.89801  2.37887  2.77519  2.98518  4.58477  3.61503
          0.03004  3.91613  4.63847  0.61958  0.77255  0.51034  0.91702
     16   3.33268  4.73383  4.19610  3.76692  1.97437  4.12413  2.78248  3.31525  3.58040  2.74746  3.88357  3.77917  4.45308  3.75234  3.74754  3.44734  3.55101  3.16122  2.50018  1.25502     16 - -
          2.68618  4.42225  2.77519  2.73123  3.46354  2.40513  3.72494  3.29354  2.67741  2.69355  4.24690  2.90347  2.73739  3.18146  2.89801  2.37887  2.77519  2.98518  4.58477  3.61503
          0.03004  3.91613  4.63847  0.61958  0.77255  0.51034  0.91702
     17   2.97005  5.05662  3.27487  2.72456  4.46715  3.56849  3.61783  3.84730  1.20089  3.33374  4.22023  3.14156  3.97922  2.76650  2.01392  2.97975  3.16510  3.53485  5.40423  4.20922     17 - -
          2.68618  4.42225  2.77519  2.73123  3.46354  2.40513  3.72494  3.29354  2.67741  2.69355  4.24690  2.90347  2.73739  3.18146  2.89801  2.37887  2.77519  2.98518  4.58477  3.61503
          0.03004  3.91613  4.63847  0.61958  0.77255  0.51034  0.91702
     18   1.19470  4.13983  3.34839  3.11429  4.23026  2.23285  4.20279  3.55645  3.20079  3.32212  4.18855  3.27677  3.67050  3.49318  3.49705  2.40014  2.70589  3.06182  5.58283  4.38160     18 - -
          2.68618  4.42225  2.77519  2.73123  3.46354  2.40513  3.72494  3.29354  2.67741  2.69355  4.24690  2.90347  2.73739  3.18146  2.89801  2.37887  2.77519  2.98518  4.58477  3.61503
          0.03004  3.91613  4.63847  0.61958  0.77255  0.51034  0.91702
     19   3.14933  4.54273  4.29071  3.82764  1.57903  4.08379  3.59813  2.85461  3.69401  2.28270  3.13744  3.86404  4.40862  3.81740  3.84034  3.40351  3.37568  2.77244  3.84998  1.58520     19 - -
          2.68618  4.42225  2.77519  2.73123  3.46354  2.40513  3.72494  3.29354  2.67741  2.69355  4.24690  2.90347  2.73739  3.18146  2.89801  2.37887  2.77519  2.98518  4.58477  3.61503
          0.03004  3.91613  4.63847  0.61958  0.77255  0.51034  0.91702
     20   3.03636  5.17160  0.85743  2.36211  4.55443  3.24361  3.96933  4.15251  3.06168  3.75301  4.73193  2.92072  3.89947  3.20845  3.58393  2.99370  3.37581  3.78700  5.71457  4.41995     20 - -
          2.68618  4.42225  2.77519  2.73123  3.46354  2.40513  3.72494  3.29354  2.67741  2.69355  4.24690  2.90347  2.73739  3.18146  2.89801  2.37887  2.77519  2.98518  4.58477  3.61503
          0.03004  3.91613  4.63847  0.61958  0.77255  0.51034  0.91702
     21   3.19769  4.61911  4.48773  3.97166  3.05417  4.30758  4.61170  2.17789  3.73460  0.93540  2.67319  4.26787  4.58206  4.01522  3.91774  3.68171  3.44201  2.26382  5.07569  3.88943     21 - -
          2.68618  4.42225  2.77519  2.73123  3.46354  2.40513  3.72494  3.29354  2.67741  2.69355  4.24690  2.90347  2.73739  3.18146  2.89801  2.37887  2.77519  2.98518  4.58477  3.61503
          0.03004  3.91613  4.63847  0.61958  0.77255  0.51034  0.91702
     22   2.59208  4.49481  3.21718  2.56626  3.69112  3.47507  3.68587  2.89579  2.30860  2.71870  3.59803  3.11074  3.86464  2.91414  2.61122  2.72474  2.68158  2.19023  5.05072  3.79162     22 - -
          2.68618  4.42225  2.77519  2.73123  3.46354  2.40513  3.72494  3.29354  2.67741  2.69355  4.24690  2.90347  2.73739  3.18146  2.89801  2.37887  2.77519  2.98518  4.58477  3.61503
          0.03004  3.91613  4.63847  0.61958  0.77255  0.51034  0.91702
     23   2.82727  5.33018  2.00252  1.45126  4.63526  2.84222  3.69383  4.13129  2.64930  3.64408  4.47339  2.53642  3.79325  2.85134  3.20847  2.73934  3.10515  3.71739  5.81559  4.34627     23 - -
          2.68618  4.42225  2.77519  2.73123  3.46354  2.40513  3.72494  3.29354  2.67741  2.69355  4.24690  2.90347  2.73739  3.18146  2.89801  2.37887  2.77519  2.98518  4.58477  3.61503
          0.03004  3.91613  4.63847  0.61958  0.77255  0.51034  0.91702
     24   2.63358  4.23152  3.68461  3.12236  2.76527  3.64117  3.49271  2.67430  3.02667  1.94231  3.05646  3.44265  4.00844  3.12204  3.31105  2.90816  2.86355  2.49062  4.50152  2.51636     24 - -
          2.68618  4.42225  2.77519  2.73123  3.46354  2.40513  3.72494  3.29354  2.67741  2.69355  4.24690  2.90347  2.73739  3.18146  2.89801  2.37887  2.77519  2.98518  4.58477  3.61503
          0.03004  3.91613  4.63847  0.61958  0.77255  0.51034  0.91702
     25   2.75615  3.94924  3.29221  2.66312  4.16350  3.50908  3.61076  3.52644  1.76650  3.10324  3.96142  3.09929  3.90143  2.76896  1.76265  2.80743  2.97216  3.22385  5.28373  4.04741     25 - -
          2.68618  4.42225  2.77519  2.73123  3.46354  2.40513  3.72494  3.29354  2.67741  2.69355  4.24690  2.90347  2.73739  3.18146  2.89801  2.37887  2.77519  2.98518  4.58477  3.61503
          0.03004  3.91613  4.63847  0.61958  0.77255  0.51034  0.91702
     26   2.60100  4.72193  2.50066  2.32856  3.81330  3.38594  3.24422  3.34381  2.47261  2.96488  3.80749  2.93204  3.80472  2.81118  2.92157  2.64846  2.83668  2.87270  5.15406  2.69058     26 - -
          2.68618  4.42225  2.77519  2.73123  3.46354  2.40513  3.72494  3.29354  2.67741  2.69355  4.24690  2.90347  2.73739  3.18146  2.89801  2.37887  2.77519  2.98518  4.58477  3.61503
          0.03004  3.91613  4.63847  0.61958  0.77255  0.51034  0.91702
     27   2.47053  4.27654  4.06937  3.69879  3.65880  3.63212  4.54973  2.05543  3.59127  2.34450  3.55239  3.87488  4.21320  3.93103  3.82743  3.07187  3.05109  1.11978  5.41472  4.17379     27 - -
          2.68618  4.42225  2.77519  2.73123  3.46354  2.40513  3.72494  3.29354  2.67741  2.69355  4.24690  2.90347  2.73739  3.18146  2.89801  2.37887  2.77519  2.98518  4.58477  3.61503
          0.03004  3.91613  4.63847  0.61958  0.77255  0.51034  0.91702
     28   0.95265  4.21373  3.50679  3.29992  4.09571  3.03713  4.31683  3.22775  3.31730  3.10736  4.13429  3.43855  3.78046  3.65444  3.56491  2.56359  2.84396  2.87461  5.51851  4.32357     28 - -
          2.68618  4.42225  2.77519  2.73123  3.46354  2.40513  3.72494  3.29354  2.67741  2.69355  4.24690  2.90347  2.73739  3.18146  2.89801  2.37887  2.77519  2.98518  4.58477  3.61503
          0.03004  3.91613  4.63847  0.61958  0.77255  0.51034  0.91702
     29   2.49437  1.81050  4.18861  3.74777  3.55917  3.40197  4.41119  2.29868  3.58419  2.41041  3.53039  3.78798  4.02854  3.87365  3.77415  2.83526  2.89208  1.76356  5.20490  3.97704     29 - -
          2.68618  4.42225  2.77519  2.73123  3.46354  2.40513  3.72494  3.29354  2.67741  2.69355  4.24690  2.90347  2.73739  3.18146  2.89801  2.37887  2.77519  2.98518  4.58477  3.61503
          0.03004  3.91613  4.63847  0.61958  0.77255  0.51034  0.91702
     30   3.01178  4.97757  3.19070  2.80382  4.37397  3.49669  3.78312  3.80593  0.98012  3.36143  4.32041  3.22642  3.99385  2.97203  2.43963  3.05083  3.26174  3.51121  5.41060  4.22959     30 - -
          2.68618  4.42225  2.77519  2.73123  3.46354  2.40513  3.72494  3.29354  2.67741  2.69355  4.24690  2.90347  2.73739  3.18146  2.89801  2.37887  2.77519  2.98518  4.58477  3.61503
          0.03004  3.91613  4.63847  0.61958  0.77255  0.51034  0.91702
     31   3.09378  4.42834  4.67427  4.12725  3.29554  4.39972  4.79613  1.33075  4.00746  1.60497  2.89962  4.39192  4.65147  4.22026  4.19661  3.74528  3.33354  1.66484  5.27714  4.13542     31 - -
          2.68618  4.42225  2.77519  2.73123  3.46354  2.40513  3.72494  3.29354  2.67741  2.69355  4.24690  2.90347  2.73739  3.18146  2.89801  2.37887  2.77519  2.98518  4.58477  3.61503
          0.03004  3.91613  4.63847  0.61958  0.77255  0.51034  0.91702
     32   3.04264  4.85259  3.16830  2.93251  3.31524  3.48433  1.05367  3.75231  2.77437  3.24086  4.28710  3.34012  4.03920  3.29927  3.03753  3.11289  3.34743  3.48659  4.77975  3.26484     32 - -
          2.68618  4.42225  2.77519  2.73123  3.46354  2.40513  3.72494  3.29354  2.67741  2.69355  4.24690  2.90347  2.73739  3.18146  2.89801  2.37887  2.77519  2.98518  4.58477  3.61503
          0.03004  3.91613  4.63847  0.61958  0.77255  0.51034  0.91702
     33   2.73272  5.05092  2.64697  2.02654  4.36974  3.01913  3.61467  3.80570  2.30769  3.33730  4.15641  2.84819  3.81584  1.96690  2.58965  2.70833  2.97133  3.44255  5.50275  4.15428     33 - -
          2.68618  4.42225  2.77519  2.73123  3.46354  2.40513  3.72494  3.29354  2.67741  2.69355  4.24690  2.90347  2.73739  3.18146  2.89801  2.37887  2.77519  2.98518  4.58477  3.61503
          0.03004  3.91613  4.63847  0.61958  0.77255  0.51034  0.91702
     34   2.86932  4.44995  3.98396  3.55591  3.28560  3.81376  4.34755  2.29950  3.34601  1.15486  3.21183  3.83958  4.27306  3.72696  3.57459  3.22109  2.78696  2.25100  5.11225  3.87739     34 - -
          2.68618  4.42225  2.77519  2.73123  3.46354  2.40513  3.72494  3.29354  2.67741  2.69355  4.24690  2.90347  2.73739  3.18146  2.89801  2.37887  2.77519  2.98518  4.58477  3.61503
          0.03004  3.91613  4.63847  0.61958  0.77255  0.51034  0.91702
     35   2.55532  4.60163  2.84945  2.55846  3.97293  3.22891  3.78543  3.15877  2.61883  3.14357  4.02930  1.65393  3.80127  3.00537  2.99921  2.50105  2.89056  3.09969  5.32539  3.95606     35 - -
          2.68618  4.42225  2.77519  2.73123  3.46354  2.40513  3.72494  3.29354  2.67741  2.69355  4.24690  2.90347  2.73739  3.18146  2.89801  2.37887  2.77519  2.98518  4.58477  3.61503
          0.03004  3.91613  4.63847  0.61958  0.77255  0.51034  0.91702
     36   2.44527  4.78290  2.85125  2.32473  4.10456  3.15761  3.61870  3.52338  2.24996  3.11394  3.93004  2.90483  2.85648  2.77139  2.71339  2.30218  2.83243  3.18096  5.33991  4.00840     36 - -
          2.68618  4.42225  2.77519  2.73123  3.46354  2.40513  3.72494  3.29354  2.67741  2.69355  4.24690  2.90347  2.73739  3.18146  2.89801  2.37887  2.77519  2.98518  4.58477  3.61503
          0.03004  3.91613  4.63847  0.61958  0.77255  0.51034  0.91702
     37   2.45677  5.09842  2.24094  2.14333  4.39110  3.28961  3.35448  3.85713  2.42434  3.38268  4.17369  2.45389  3.76625  2.36108  2.92533  2.53892  2.91739  3.46532  5.55849  4.15076     37 - -
          2.68618  4.42225  2.77519  2.73123  3.46354  2.40513  3.72494  3.29354  2.67741  2.69355  4.24690  2.90347  2.73739  3.18146  2.89801  2.37887  2.77519  2.98518  4.58477  3.61503
          0.03004  3.91613  4.63847  0.61958  0.77255  0.51034  0.91702
     38   3.40819  4.76736  4.15797  3.87472  2.71105  3.77909  3.95357  3.43347  3.59591  2.82090  4.06528  4.01492  4.30042  3.98126  3.71664  3.61149  3.71076  3.32502  0.80169  2.71084     38 - -
          2.68618  4.42225  2.77519  2.73123  3.46354  2.40513  3.72494  3.29354  2.67741  2.69355  4.24690  2.90347  2.73739  3.18146  2.89801  2.37887  2.77519  2.98518  4.58477  3.61503
          0.03004  3.91613  4.63847  0.61958  0.77255  0.51034  0.91702
     39   2.59119  4.73232  2.87518  2.47835  4.19503  3.29097  3.68034  3.60491  1.94937  3.19939  4.02940  2.81280  3.79349  2.84465  2.75709  1.97872  2.69286  3.24116  5.40399  4.09758     39 - -
          2.68618  4.42225  2.77519  2.73123  3.46354  2.40513  3.72494  3.29354  2.67741  2.69355  4.24690  2.90347  2.73739  3.18146  2.89801  2.37887  2.77519  2.98518  4.58477  3.61503
          0.03004  3.91613  4.63847  0.61958  0.77255  0.51034  0.91702
     40   2.73599  5.08235  2.23224  1.50098  4.37039  3.26483  3.67481  3.76840  2.55445  3.37927  4.22307  2.77134  3.79738  2.83264  3.05494  2.70110  3.00224  3.07060  5.59964  4.19169     40 - -
          2.68618  4.42225  2.77519  2.73123  3.46354  2.40513  3.72494  3.29354  2.67741  2.69355  4.24690  2.90347  2.73739  3.18146  2.89801  2.37887  2.77519  2.98518  4.58477  3.61503
          0.03004  3.91613  4.63847  0.61958  0.77255  0.51034  0.91702
     41   2.64364  5.05357  2.36769  1.86189  4.34700  3.31241  3.28626  3.80909  2.36909  3.33547  4.12114  2.64206  3.76321  2.70983  2.66896  2.61099  2.88324  3.24473  5.50741  4.11265     41 - -
          2.68618  4.42225  2.77519  2.73123  3.46354  2.40513  3.72494  3.29354  2.67741  2.69355  4.24690  2.90347  2.73739  3.18146  2.89801  2.37887  2.77519  2.98518  4.58477  3.61503
          0.03004  3.91613  4.63847  0.61958  0.77255  0.51034  0.91702
     42   2.84189  4.97670  3.12852  2.61878  4.39211  3.49005  3.61122  3.77795  1.36085  3.29474  4.15070  3.06281  3.91723  2.75850  2.15703  2.63618  3.06057  3.44521  5.40441  4.16818     42 - -
          2.68618  4.42225  2.77519  2.73123  3.46354  2.40513  3.72494  3.29354  2.67741  2.69355  4.24690  2.90347  2.73739  3.18146  2.89801  2.37887  2.77519  2.98518  4.58477  3.61503
          0.03004  3.91613  4.63847  0.61958  0.77255  0.51034  0.91702
     43   2.98027  5.07820  3.32880  2.73344  4.49973  3.59128  3.59959  3.86721  1.25177  3.33995  4.21842  3.14622  3.98421  2.74272  1.88112  2.98531  3.16429  3.55311  5.40402  4.21757     43 - -
          2.68618  4.42225  2.77519  2.73123  3.46354  2.40513  3.72494  3.29354  2.67741  2.69355  4.24690  2.90347  2.73739  3.18146  2.89801  2.37887  2.77519  2.98518  4.58477  3.61503
          0.03004  3.91613  4.63847  0.61958  0.77255  0.51034  0.91702
     44   2.30592  4.85590  2.77437  2.15130  4.13475  3.34546  3.32578  3.55936  2.38372  3.14194  3.95642  2.87343  3.78192  2.44250  2.82895  2.41924  2.70794  3.21907  5.36254  4.01776     44 - -
          2.68618  4.42225  2.77519  2.73123  3.46354  2.40513  3.72494  3.29354  2.67741  2.69355  4.24690  2.90347  2.73739  3.18146  2.89801  2.37887  2.77519  2.98518  4.58477  3.61503
          0.03004  3.91613  4.63847  0.61958  0.77255  0.51034  0.91702
     45   2.51179  4.56921  2.90905  2.54299  4.02117  3.23507  3.75163  3.43083  2.57718  2.80089  3.94701  1.98410  3.77638  2.94941  2.97621  2.24445  2.69325  3.08219  5.33313  4.01371     45 - -
          2.68618  4.42225  2.77519  2.73123  3.46354  2.40513  3.72494  3.29354  2.67741  2.69355  4.24690  2.90347  2.73739  3.18146  2.89801  2.37887  2.77519  2.98518  4.58477  3.61503
          0.03004  3.91613  4.63847  0.61958  0.77255  0.51034  0.91702
     46   3.31005  4.78136  3.90258  3.64003  2.29460  3.88091  3.63883  3.31315  3.49629  2.75586  3.98362  3.77712  4.35367  3.79186  3.67111  3.44245  3.59690  3.18575  3.94008  0.89619     46 - -
          2.68618  4.42225  2.77519  2.73123  3.46354  2.40513  3.72494  3.29354  2.67741  2.69355  4.24690  2.90347  2.73739  3.18146  2.89801  2.37887  2.77519  2.98518  4.58477  3.61503
          0.03004  3.91613  4.63847  0.61958  0.77255  0.51034  0.91702
     47   2.91300  4.31183  4.39574  3.83535  3.28818  4.13226  4.50166  1.61577  3.72609  1.81947  2.47104  4.09962  4.43797  3.95686  3.93486  3.45030  2.94909  1.67126  5.10990  3.95166     47 - -
          2.68618  4.42225  2.77519  2.73123  3.46354  2.40513  3.72494  3.29354  2.67741  2.69355  4.24690  2.90347  2.73739  3.18146  2.89801  2.37887  2.77519  2.98518  4.58477  3.61503
          0.03004  3.91613  4.63847  0.61958  0.77255  0.51034  0.91702
     48   2.98847  5.09084  3.36281  2.74160  4.51969  3.60458  3.59098  3.88023  1.30462  3.34503  4.22022  3.15111  3.98823  2.73139  1.76864  2.99110  3.16655  3.56544  5.40437  4.22348     48 - -
          2.68618  4.42225  2.77519  2.73123  3.46354  2.40513  3.72494  3.29354  2.67741  2.69355  4.24690  2.90347  2.73739  3.18146  2.89801  2.37887  2.77519  2.98518  4.58477  3.61503
          0.03004  3.91613  4.63847  0.61958  0.77255  0.51034  0.91702
     49   3.04264  4.85259  3.16830  2.93251  3.31524  3.48433  1.05367  3.75231  2.77437  3.24086  4.28710  3.34012  4.03920  3.29927  3.03753  3.11289  3.34743  3.48659  4.77975  3.26484     49 - -
          2.68618  4.42225  2.77519  2.73123  3.46354  2.40513  3.72494  3.29354  2.67741  2.69355  4.24690  2.90347  2.73739  3.18146  2.89801  2.37887  2.77519  2.98518  4.58477  3.61503
          0.03004  3.91613  4.63847  0.61958  0.77255  0.51034  0.91702
     50   1.21492  4.15787  3.63067  3.30484  3.91653  3.09042  4.26120  2.85312  3.24907  2.82722  3.87250  3.44065  3.79993  3.58085  3.51822  2.54352  2.77420  2.33949  5.44275  4.20966     50 - -
          2.68618  4.42225  2.77519  2.73123  3.46354  2.40513  3.72494  3.29354  2.67741  2.69355  4.24690  2.90347  2.73739  3.18146  2.89801  2.37887  2.77519  2.98518  4.58477  3.61503
          0.03004  3.91613  4.63847  0.61958  0.77255  0.51034  0.91702
     51   2.50515  4.26442  3.88640  3.34544  3.41091  3.75654  4.16827  1.88696  3.24027  1.90369  3.31175  3.66794  4.15872  3.54962  3.52498  3.06673  2.35677  2.02504  5.04971  3.84153     51 - -
          2.68618  4.42225  2.77519  2.73123  3.46354  2.40513  3.72494  3.29354  2.67741  2.69355  4.24690  2.90347  2.73739  3.18146  2.89801  2.37887  2.77519  2.98518  4.58477  3.61503
          0.03004  3.91613  4.63847  0.61958  0.77255  0.51034  0.91702
     52   3.05450  4.89090  3.54958  3.05135  4.25653  3.53434  3.85563  3.80112  2.25463  3.30911  4.30799  3.40784  4.03466  3.07365  0.91376  3.13647  3.31739  3.52315  5.32179  4.17425     52 - -
          2.68618  4.42225  2.77519  2.73123  3.46354  2.40513  3.72494  3.29354  2.67741  2.69355  4.24690  2.90347  2.73739  3.18146  2.89801  2.37887  2.77519  2.98518  4.58477  3.61503
          0.03004  3.91613  4.63847  0.61958  0.77255  0.51034  0.91702
     53   2.98963  5.10995  2.50577  0.96490  4.46160  3.30206  3.89243  3.92416  2.77843  3.53419  4.50613  2.95743  3.90866  3.10707  3.19192  2.96750  3.29414  3.60343  5.62495  4.34702     53 - -
          2.68618  4.42225  2.77519  2.73123  3.46354  2.40513  3.72494  3.29354  2.67741  2.69355  4.24690  2.90347  2.73739  3.18146  2.89801  2.37887  2.77519  2.98518  4.58477  3.61503
          0.03004  3.91613  4.63847  0.61958  0.77255  0.51034  0.91702
     54   2.82387  3.49773  3.91308  3.45575  2.58220  3.68026  3.74317  2.86242  3.28690  2.52131  3.59986  3.63419  4.14614  3.58239  3.50858  3.06309  3.11662  2.68382  4.20719  1.35514     54 - -
          2.68618  4.42225  2.77519  2.73123  3.46354  2.40513  3.72494  3.29354  2.67741  2.69355  4.24690  2.90347  2.73739  3.18146  2.89801  2.37887  2.77519  2.98518  4.58477  3.61503
          0.03004  3.91613  4.63847  0.61958  0.77255  0.51034  0.91702
     55   2.57219  5.08121  2.63558  2.12772  4.39537  3.34263  3.59951  3.83534  2.02401  3.35664  4.16339  2.26794  3.80366  2.47450  2.71572  2.68632  2.95396  3.46183  5.51739  4.15644     55 - -
          2.68618  4.42225  2.77519  2.73123  3.46354  2.40513  3.72494  3.29354  2.67741  2.69355  4.24690  2.90347  2.73739  3.18146  2.89801  2.37887  2.77519  2.98518  4.58477  3.61503
          0.03004  3.91613  4.63847  0.61958  0.77255  0.51034  0.91702
     56   3.03721  4.41811  4.56567  4.09831  3.42248  4.25218  4.82517  1.13173  3.94521  1.93303  3.27113  4.33343  4.61605  4.24398  4.15095  3.65416  3.31879  1.61880  5.38241  4.15672     56 - -
          2.68618  4.42225  2.77519  2.73123  3.46354  2.40513  3.72494  3.29354  2.67741  2.69355  4.24690  2.90347  2.73739  3.18146  2.89801  2.37887  2.77519  2.98518  4.58477  3.61503
          0.03004  3.91613  4.63847  0.61958  0.77255  0.51034  0.91702
     57   2.79527  4.93855  2.74698  2.45197  3.86755  3.39099  1.87284  3.68176  2.35385  3.23080  4.10866  2.71435  3.87999  2.65188  2.69076  2.80410  3.04388  3.36200  5.19205  3.75505     57 - -
          2.68618  4.42225  2.77519  2.73123  3.46354  2.40513  3.72494  3.29354  2.67741  2.69355  4.24690  2.90347  2.73739  3.18146  2.89801  2.37887  2.77519  2.98518  4.58477  3.61503
          0.03004  3.91613  4.63847  0.61958  0.77255  0.51034  0.91702
     58   2.79563  4.94920  3.20605  2.58860  4.26027  3.52923  3.31236  3.65364  1.63539  2.77030  4.02283  3.04881  3.89934  2.55608  2.10352  2.81240  2.99082  3.33824  5.32427  4.07358     58 - -
          2.68618  4.42225  2.77519  2.73123  3.46354  2.40513  3.72494  3.29354  2.67741  2.69355  4.24690  2.90347  2.73739  3.18146  2.89801  2.37887  2.77519  2.98518  4.58477  3.61503
          0.03004  3.91613  4.63847  0.61958  0.77255  0.51034  0.91702
     59   2.53574  4.89437  2.71024  2.14154  4.22212  3.32131  3.62401  3.64731  2.15202  3.21999  4.03545  2.73561  3.78632  2.77273  2.82328  2.10156  2.78459  3.29258  5.42711  4.07965     59 - -
          2.68618  4.42225  2.77519  2.73123  3.46354  2.40513  3.72494  3.29354  2.67741  2.69355  4.24690  2.90347  2.73739  3.18146  2.89801  2.37887  2.77519  2.98518  4.58477  3.61503
          0.03004  3.91613  4.63847  0.61958  0.77255  0.51034  0.91702
     60   3.21243  4.58922  4.61602  4.06190  3.07211  4.41534  4.70355  1.97726  3.88449  0.97978  2.65742  4.36329  4.63472  4.09369  4.06208  3.75862  3.44118  2.16677  5.12455  4.00126     60 - -
          2.68618  4.42225  2.77519  2.73123  3.46354  2.40513  3.72494  3.29354  2.67741  2.69355  4.24690  2.90347  2.73739  3.18146  2.89801  2.37887  2.77519  2.98518  4.58477  3.61503
          0.03004  3.91613  4.63847  0.61958  0.77255  0.51034  0.91702
     61   2.54081  4.01494  2.75077  2.50881  3.78181  3.24156  3.64297  3.00277  2.49775  2.82456  3.67164  2.75785  3.80223  2.63179  2.93291  2.62992  2.77844  2.52328  5.12095  3.82422     61 - -
          2.68618  4.42225  2.77519  2.73123  3.46354  2.40513  3.72494  3.29354  2.67741  2.69355  4.24690  2.90347  2.73739  3.18146  2.89801  2.37887  2.77519  2.98518  4.58477  3.61503
          0.03004  3.91613  4.63847  0.61958  0.77255  0.51034  0.91702
     62   3.04264  4.85259  3.16830  2.93251  3.31524  3.48433  1.05367  3.75231  2.77437  3.24086  4.28710  3.34012  4.03920  3.29927  3.03753  3.11289  3.34743  3.48659  4.77975  3.26484     62 - -
          2.68618  4.42225  2.77519  2.73123  3.46354  2.40513  3.72494  3.29354  2.67741  2.69355  4.24690  2.90347  2.73739  3.18146  2.89801  2.37887  2.77519  2.98518  4.58477  3.61503
          0.03004  3.91613  4.63847  0.61958  0.77255  0.51034  0.91702
     63   2.41969  4.63633  2.99975  2.39959  3.92821  3.37078  3.66148  3.12441  2.43322  2.94702  3.79903  2.99667  2.40483  2.84557  2.63456  2.65105  2.83027  3.00023  5.22470  3.93001     63 - -
          2.68618  4.42225  2.77519  2.73123  3.46354  2.40513  3.72494  3.29354  2.67741  2.69355  4.24690  2.90347  2.73739  3.18146  2.89801  2.37887  2.77519  2.98518  4.58477  3.61503
          0.03004  3.91613  4.63847  0.61958  0.77255  0.51034  0.91702
     64   2.81096  5.01983  3.06625  2.53257  4.34842  3.49462  3.14518  3.76727  1.95884  3.27353  4.10737  2.55774  3.89052  2.71438  1.73955  2.80863  3.01339  3.43196  5.38511  4.11603     64 - -
          2.68618  4.42225  2.77519  2.73123  3.46354  2.40513  3.72494  3.29354  2.67741  2.69355  4.24690  2.90347  2.73739  3.18146  2.89801  2.37887  2.77519  2.98518  4.58477  3.61503
          0.03004  3.91613  4.63847  0.61958  0.77255  0.51034  0.91702
     65   3.08226  4.42125  4.66628  4.14892  3.38766  4.38339  4.85248  1.21976  4.01270  1.77457  3.20847  4.40420  4.67348  4.27283  4.21553  3.75229  3.33814  1.55971  5.36564  4.17433     65 - -
          2.68618  4.42225  2.77519  2.73123  3.46354  2.40513  3.72494  3.29354  2.67741  2.69355  4.24690  2.90347  2.73739  3.18146  2.89801  2.37887  2.77519  2.98518  4.58477  3.61503
          0.03004  3.91613  4.63847  0.61958  0.77255  0.51034  0.91702
     66   2.97944  4.37459  4.51555  4.03584  3.50182  4.19360  4.79338  1.64066  3.90295  2.05272  3.34795  4.27275  4.57617  4.20665  4.12736  3.58478  3.26472  1.09074  5.41569  4.18269     66 - -
          2.68618  4.42225  2.77519  2.73123  3.46354  2.40513  3.72494  3.29354  2.67741  2.69355  4.24690  2.90347  2.73739  3.18146  2.89801  2.37887  2.77519  2.98518  4.58477  3.61503
          0.03004  3.91613  4.63847  0.61958  0.77255  0.51034  0.91702
     67   2.80885  5.01566  3.12194  2.55271  4.38709  3.50382  3.57166  3.77366  1.75131  3.27563  4.10725  3.02056  3.89251  2.48784  1.88200  2.48532  3.00980  3.43604  5.39463  4.14226     67 - -
          2.68618  4.42225  2.77519  2.73123  3.46354  2.40513  3.72494  3.29354  2.67741  2.69355  4.24690  2.90347  2.73739  3.18146  2.89801  2.37887  2.77519  2.98518  4.58477  3.61503
          0.03004  3.91613  4.63847  0.61958  0.77255  0.51034  0.91702
     68   3.19837  4.61853  4.49156  3.97357  3.05363  4.31118  4.61397  2.17716  3.73878  0.93713  2.65639  4.27040  4.58321  4.01642  3.92177  3.68374  3.44183  2.26417  5.07657  3.89378     68 - -
          2.68618  4.42225  2.77519  2.73123  3.46354  2.40513  3.72494  3.29354  2.67741  2.69355  4.24690  2.90347  2.73739  3.18146  2.89801  2.37887  2.77519  2.98518  4.58477  3.61503
          0.03004  3.91613  4.63847  0.61958  0.77255  0.51034  0.91702
     69   3.07615  4.45341  4.32282  3.84758  1.93208  4.03376  3.55770  2.62797  3.71057  2.28355  3.50891  3.84232  4.36287  3.81092  3.83079  3.34709  3.29992  2.75549  2.92344  1.51128     69 - -
          2.68618  4.42225  2.77519  2.73123  3.46354  2.40513  3.72494  3.29354  2.67741  2.69355  4.24690  2.90347  2.73739  3.18146  2.89801  2.37887  2.77519  2.98518  4.58477  3.61503
          0.03004  3.91613  4.63847  0.61958  0.77255  0.51034  0.91702
     70   2.89595  5.38789  1.27151  1.93062  4.71260  2.94251  3.74950  4.21632  2.77689  3.74639  4.60818  2.66852  3.81000  2.92410  3.36385  2.79574  3.19455  3.80067  5.90841  4.42547     70 - -
          2.68618  4.42225  2.77519  2.73123  3.46354  2.40513  3.72494  3.29354  2.67741  2.69355  4.24690  2.90347  2.73739  3.18146  2.89801  2.37887  2.77519  2.98518  4.58477  3.61503
          0.03004  3.91613  4.63847  0.61958  0.77255  0.51034  0.91702
     71   2.66064  4.21283  3.97457  3.45412  3.48567  3.71392  4.24615  1.87045  3.35099  2.32857  3.39954  3.72589  4.16212  3.65434  3.61817  2.80630  2.73176  1.46463  5.10585  3.88757     71 - -
          2.68618  4.42225  2.77519  2.73123  3.46354  2.40513  3.72494  3.29354  2.67741  2.69355  4.24690  2.90347  2.73739  3.18146  2.89801  2.37887  2.77519  2.98518  4.58477  3.61503
          0.03004  3.91613  4.63847  0.61958  0.77255  0.51034  0.91702
     72   3.07418  4.53098  4.32021  3.90315  1.34379  4.02509  4.01473  2.45950  3.77946  1.91989  3.26112  4.01500  4.42641  3.95700  3.94023  3.42014  3.35836  2.24461  4.32730  2.74504     72 - -
          2.68618  4.42225  2.77519  2.73123  3.46354  2.40513  3.72494  3.29354  2.67741  2.69355  4.24690  2.90347  2.73739  3.18146  2.89801  2.37887  2.77519  2.98518  4.58477  3.61503
          0.03004  3.91613  4.63847  0.61958  0.77255  0.51034  0.91702
     73   2.74153  4.88595  2.62617  1.40681  4.16424  3.31550  3.76212  3.42191  2.57966  3.14240  4.09700  2.92326  3.85683  2.94797  2.99290  2.76838  3.02837  2.84048  5.48322  4.12505     73 - -
          2.68618  4.42225  2.77519  2.73123  3.46354  2.40513  3.72494  3.29354  2.67741  2.69355  4.24690  2.90347  2.73739  3.18146  2.89801  2.37887  2.77519  2.98518  4.58477  3.61503
          0.03004  3.91613  4.63847  0.61958  0.77255  0.51034  0.91702
     74   3.05529  4.41286  4.60368  4.08079  2.91732  4.30846  4.68882  1.24190  3.96940  1.80331  3.14119  4.32042  4.60205  4.18276  4.15938  3.66358  3.30640  1.71846  5.16274  3.91836     74 - -
          2.68618  4.42225  2.77519  2.73123  3.46354  2.40513  3.72494  3.29354  2.67741  2.69355  4.24690  2.90347  2.73739  3.18146  2.89801  2.37887  2.77519  2.98518  4.58477  3.61503
          0.03004  3.91613  4.63847  0.61958  0.77255  0.51034  0.91702
     75   2.80055  5.12229  1.22045  2.18379  4.53489  3.15608  3.80184  4.05901  2.83383  3.65999  4.54426  2.74040  3.80372  2.99567  3.38598  2.51026  3.13771  3.64578  5.79939  4.33939     75 - -
          2.68618  4.42225  2.77519  2.73123  3.46354  2.40513  3.72494  3.29354  2.67741  2.69355  4.24690  2.90347  2.73739  3.18146  2.89801  2.37887  2.77519  2.98518  4.58477  3.61503
          0.03004  3.91613  4.63847  0.61958  0.77255  0.51034  0.91702
     76   2.43096  4.71057  2.97115  2.36465  3.94313  3.39050  3.29255  3.35084  2.39240  2.96637  3.48479  2.58670  3.78458  2.69162  2.74114  2.51389  2.67694  2.93039  5.22150  3.90138     76 - -
          2.68618  4.42225  2.77519  2.73123  3.46354  2.40513  3.72494  3.29354  2.67741  2.69355  4.24690  2.90347  2.73739  3.18146  2.89801  2.37887  2.77519  2.98518  4.58477  3.61503
          0.03004  3.91613  4.63847  0.61958  0.77255  0.51034  0.91702
     77   2.73588  5.01579  2.50490  2.19091  4.27997  3.28765  3.18503  3.78807  2.47243  3.34770  4.18529  1.78026  3.81109  2.83351  2.90675  2.54663  3.00015  3.42867  5.50582  4.11817     77 - -
          2.68618  4.42225  2.77519  2.73123  3.46354  2.40513  3.72494  3.29354  2.67741  2.69355  4.24690  2.90347  2.73739  3.18146  2.89801  2.37887  2.77519  2.98518  4.58477  3.61503
          0.03004  3.91613  4.63847  0.61958  0.77255  0.51034  0.91702
     78   2.04613  4.15878  3.32831  2.98486  4.17097  2.65317  4.07071  3.55822  3.02209  3.25197  4.08083  3.20555  3.65611  3.32412  3.36222  1.62099  2.01139  3.06423  5.51155  4.28594     78 - -
          2.68618  4.42225  2.77519  2.73123  3.46354  2.40513  3.72494  3.29354  2.67741  2.69355  4.24690  2.90347  2.73739  3.18146  2.89801  2.37887  2.77519  2.98518  4.58477  3.61503
          0.03004  3.91613  4.63847  0.61958  0.77255  0.51034  0.91702
     79   3.31379  4.70271  4.29856  4.02124  0.94292  3.99357  3.89647  2.83198  3.92714  2.19192  3.55561  4.06832  4.45109  4.08306  4.03609  3.58156  3.61490  2.82590  4.13241  2.49387     79 - -
          2.68618  4.42225  2.77519  2.73123  3.46354  2.40513  3.72494  3.29354  2.67741  2.69355  4.24690  2.90347  2.73739  3.18146  2.89801  2.37887  2.77519  2.98518  4.58477  3.61503
          0.03004  3.91613  4.63847  0.61958  0.77255  0.51034  0.91702
     80   1.90100  1.91092  4.00884  3.57828  3.70466  3.15358  4.30681  2.61522  3.44907  2.65455  3.65830  3.59059  3.83732  3.72474  3.65986  2.58311  2.73810  2.18145  5.24754  4.05233     80 - -
          2.68618  4.42225  2.77519  2.73123  3.46354  2.40513  3.72494  3.29354  2.67741  2.69355  4.24690  2.90347  2.73739  3.18146  2.89801  2.37887  2.77519  2.98518  4.58477  3.61503
          0.03004  3.91613  4.63847  0.61958  0.77255  0.51034  0.91702
     81   2.43607  4.28127  3.46667  3.22054  4.00725  3.11914  4.23455  3.13969  3.16438  3.00164  4.04926  3.42303  3.82628  3.55699  3.42105  2.63781  1.10003  2.83001  5.44121  4.22384     81 - -
          2.68618  4.42225  2.77519  2.73123  3.46354  2.40513  3.72494  3.29354  2.67741  2.69355  4.24690  2.90347  2.73739  3.18146  2.89801  2.37887  2.77519  2.98518  4.58477  3.61503
          0.03004  3.91613  4.63847  0.61958  0.77255  0.51034  0.91702
     82   2.84247  4.37284  4.18578  3.85012  3.58188  3.76910  4.64426  2.04800  3.71856  2.26125  3.54027  4.03298  4.32707  4.07516  3.92688  3.27526  3.20289  0.97163  5.37374  4.10813     82 - -
          2.68618  4.42225  2.77519  2.73123  3.46354  2.40513  3.72494  3.29354  2.67741  2.69355  4.24690  2.90347  2.73739  3.18146  2.89801  2.37887  2.77519  2.98518  4.58477  3.61503
          0.03004  3.91613  4.63847  0.61958  0.77255  0.51034  0.91702
     83   3.20410  4.65335  4.25959  3.89949  3.15221  4.03763  4.54152  2.35848  3.66682  0.82328  3.16127  4.17075  4.46539  4.02471  3.83580  3.61337  3.49632  2.40718  5.04748  3.78093     83 - -
          2.68618  4.42225  2.77519  2.73123  3.46354  2.40513  3.72494  3.29354  2.67741  2.69355  4.24690  2.90347  2.73739  3.18146  2.89801  2.37887  2.77519  2.98518  4.58477  3.61503
          0.03004  3.91613  4.63847  0.61958  0.77255  0.51034  0.91702
     84   2.89482  5.25955  2.16208  1.17504  4.57191  3.22977  3.76342  4.04148  2.70851  3.61886  4.50301  2.75253  3.83533  2.94406  3.21627  2.82415  3.18546  3.66812  5.76393  4.35075     84 - -
          2.68618  4.42225  2.77519  2.73123  3.46354  2.40513  3.72494  3.29354  2.67741  2.69355  4.24690  2.90347  2.73739  3.18146  2.89801  2.37887  2.77519  2.98518  4.58477  3.61503
          0.03004  3.91613  4.63847  0.61958  0.77255  0.51034  0.91702
     85   3.23216  4.74220  3.93867  3.51179  1.97749  4.01323  2.61088  3.31490  3.38684  2.75460  3.87757  3.65323  4.36577  3.60747  3.61783  3.33181  3.45809  3.15200  3.72406  1.23324     85 - -
          2.68618  4.42225  2.77519  2.73123  3.46354  2.40513  3.72494  3.29354  2.67741  2.69355  4.24690  2.90347  2.73739  3.18146  2.89801  2.37887  2.77519  2.98518  4.58477  3.61503
          0.03004  3.91613  4.63847  0.61958  0.77255  0.51034  0.91702
     86   2.34079  1.35925  3.80190  3.47021  3.74701  3.09323  4.23777  3.04129  3.30177  2.93002  3.89499  3.07885  3.80119  3.66428  3.50544  2.57878  2.79603  2.71594  5.21177  3.95203     86 - -
          2.68618  4.42225  2.77519  2.73123  3.46354  2.40513  3.72494  3.29354  2.67741  2.69355  4.24690  2.90347  2.73739  3.18146  2.89801  2.37887  2.77519  2.98518  4.58477  3.61503
          0.03004  3.91613  4.63847  0.61958  0.77255  0.51034  0.91702
     87   2.78360  5.28536  1.75451  1.88671  4.57965  3.23267  3.65975  4.06857  2.41639  3.57649  4.38834  2.56492  3.78416  2.80628  3.10895  2.39134  3.04794  3.65769  5.74526  4.29148     87 - -
          2.68618  4.42225  2.77519  2.73123  3.46354  2.40513  3.72494  3.29354  2.67741  2.69355  4.24690  2.90347  2.73739  3.18146  2.89801  2.37887  2.77519  2.98518  4.58477  3.61503
          0.03004  3.91613  4.63847  0.61958  0.77255  0.51034  0.91702
     88   2.65278  4.65758  2.71959  2.32229  4.35538  1.23713  3.96737  3.80770  2.87970  3.45882  4.35439  3.04785  3.81739  3.20446  3.25874  2.73436  3.04212  3.39846  5.57718  4.33369     88 - -
          2.68618  4.42225  2.77519  2.73123  3.46354  2.40513  3.72494  3.29354  2.67741  2.69355  4.24690  2.90347  2.73739  3.18146  2.89801  2.37887  2.77519  2.98518  4.58477  3.61503
          0.03004  3.91613  4.63847  0.61958  0.77255  0.51034  0.91702
     89   2.43463  3.98589  3.01263  2.47749  3.90326  3.15297  3.42410  3.30523  2.22585  2.93495  3.76749  2.69400  3.78477  2.80881  2.87476  2.52438  2.50892  2.99647  5.20250  3.89575     89 - -
          2.68618  4.42225  2.77519  2.73123  3.46354  2.40513  3.72494  3.29354  2.67741  2.69355  4.24690  2.90347  2.73739  3.18146  2.89801  2.37887  2.77519  2.98518  4.58477  3.61503
          0.03004  3.91613  4.63847  0.61958  0.77255  0.51034  0.91702
     90   3.03636  5.17160  0.85743  2.36211  4.55443  3.24361  3.96933  4.15251  3.06168  3.75301  4.73193  2.92072  3.89947  3.20845  3.58393  2.99370  3.37581  3.78700  5.71457  4.41995     90 - -
          2.68618  4.42225  2.77519  2.73123  3.46354  2.40513  3.72494  3.29354  2.67741  2.69355  4.24690  2.90347  2.73739  3.18146  2.89801  2.37887  2.77519  2.98518  4.58477  3.61503
          0.03004  3.91613  4.63847  0.61958  0.77255  0.47069  0.97968
     91   2.85423  4.51233  3.14568  3.15936  3.35599  3.67512  4.10817  2.57162  3.13522  1.18504  3.42598  3.54412  4.14583  3.48762  3.42752  3.11163  3.13646  2.47340  5.02090  3.70913     91 - -
          2.68618  4.42225  2.77519  2.73123  3.46354  2.40513  3.72494  3.29354  2.67741  2.69355  4.24690  2.90347  2.73739  3.18146  2.89801  2.37887  2.77519  2.98518  4.58477  3.61503
          0.02926  3.94188  4.66422  0.61958  0.77255  0.48576  0.95510
     92   2.84043  5.31986  1.45944  1.92934  4.64280  3.20642  3.72286  4.13508  2.70123  3.66382  4.50255  2.69161  3.80581  2.88635  3.26810  2.32763  3.12801  3.72249  5.84045  4.36801     92 - -
          2.68618  4.42225  2.77519  2.73123  3.46354  2.40513  3.72494  3.29354  2.67741  2.69355  4.24690  2.90347  2.73739  3.18146  2.89801  2.37887  2.77519  2.98518  4.58477  3.61503
          0.02926  3.94188  4.66422  0.61958  0.77255  0.48576  0.95510
     93   2.42386  4.21947  3.47956  2.80663  2.94385  3.53312  3.49571  2.38750  2.85093  2.33132  3.32276  3.29847  3.91185  2.98036  3.18382  2.70194  2.77082  2.35071  4.80311  3.57285     93 - -
          2.68618  4.42225  2.77519  2.73123  3.46354  2.40513  3.72494  3.29354  2.67741  2.69355  4.24690  2.90347  2.73739  3.18146  2.89801  2.37887  2.77519  2.98518  4.58477  3.61503
          0.02926  3.94188  4.66422  0.61958  0.77255  0.48576  0.95510
     94   2.64109  4.23875  3.69444  3.13373  2.98521  3.64909  3.30596  2.55460  3.02522  2.17756  3.31349  3.45462  4.01936  3.31856  3.30746  2.91948  2.87264  2.10897  4.53850  2.38870     94 - -
          2.68618  4.42225  2.77519  2.73123  3.46354  2.40513  3.72494  3.29354  2.67741  2.69355  4.24690  2.90347  2.73739  3.18146  2.89801  2.37887  2.77519  2.98518  4.58477  3.61503
          0.02926  3.94188  4.66422  0.61958  0.77255  0.48576  0.95510
     95   3.22748  4.58139  4.69870  4.14057  3.09430  4.46410  4.76456  1.84983  3.98266  1.00563  2.66705  4.43058  4.66986  4.16135  4.14701  3.80706  3.45389  2.12932  5.15544  4.05352     95 - -
          2.68618  4.42225  2.77519  2.73123  3.46354  2.40513  3.72494  3.29354  2.67741  2.69355  4.24690  2.90347  2.73739  3.18146  2.89801  2.37887  2.77519  2.98518  4.58477  3.61503
          0.02926  3.94188  4.66422  0.61958  0.77255  0.48576  0.95510
     96   3.03583  5.00205  3.21642  2.82509  4.40433  3.51767  3.79828  3.83798  0.94720  3.38800  4.34587  3.24645  4.01324  2.98593  2.44577  3.07335  3.28401  3.54190  5.43060  4.25341     96 - -
          2.68618  4.42225  2.77519  2.73123  3.46354  2.40513  3.72494  3.29354  2.67741  2.69355  4.24690  2.90347  2.73739  3.18146  2.89801  2.37887  2.77519  2.98518  4.58477  3.61503
          0.02926  3.94188  4.66422  0.61958  0.77255  0.48576  0.95510
     97   2.49431  4.94784  2.87473  2.22022  4.24517  3.24782  3.38535  3.67580  2.09042  3.21793  4.01332  2.88576  3.79001  2.38077  2.55113  2.62701  2.63402  3.31506  5.39712  4.05294     97 - -
          2.68618  4.42225  2.77519  2.73123  3.46354  2.40513  3.72494  3.29354  2.67741  2.69355  4.24690  2.90347  2.73739  3.18146  2.89801  2.37887  2.77519  2.98518  4.58477  3.61503
          0.02926  3.94188  4.66422  0.61958  0.77255  0.48576  0.95510
     98   2.60497  4.79256  2.97688  2.43096  4.03629  3.40870  3.03927  3.45755  2.31823  3.04966  3.86925  2.76610  3.80200  2.62927  2.39669  2.55644  2.53048  3.13645  5.27140  3.57833     98 - -
          2.68618  4.42225  2.77519  2.73123  3.46354  2.40513  3.72494  3.29354  2.67741  2.69355  4.24690  2.90347  2.73739  3.18146  2.89801  2.37887  2.77519  2.98518  4.58477  3.61503
          0.02926  3.94188  4.66422  0.61958  0.77255  0.48576  0.95510
     99   2.72097  4.93361  2.92977  2.46940  4.29639  3.41289  3.61526  3.69881  1.61886  3.24382  4.07388  2.96184  3.00358  2.59398  2.53398  2.73109  2.80772  3.35412  5.41327  4.11770     99 - -
          2.68618  4.42225  2.77519  2.73123  3.46354  2.40513  3.72494  3.29354  2.67741  2.69355  4.24690  2.90347  2.73739  3.18146  2.89801  2.37887  2.77519  2.98518  4.58477  3.61503
          0.02926  3.94188  4.66422  0.61958  0.77255  0.48576  0.95510
    100   2.55027  4.45920  3.18408  2.62085  3.45504  3.45644  3.68107  2.79103  2.37493  2.68550  3.55220  3.08754  3.84113  2.77684  2.83183  2.55354  2.51496  2.60719  5.01135  3.52811    100 - -
          2.68618  4.42225  2.77519  2.73123  3.46354  2.40513  3.72494  3.29354  2.67741  2.69355  4.24690  2.90347  2.73739  3.18146  2.89801  2.37887  2.77519  2.98518  4.58477  3.61503
          0.02926  3.94188  4.66422  0.61958  0.77255  0.48576  0.95510
    101   3.12404  4.47021  4.68286  4.12391  2.82714  4.38032  4.69210  1.76380  4.01517  1.20226  2.96157  4.37426  4.61347  4.16209  4.17145  3.71427  3.35345  1.84216  5.10087  3.95460    101 - -
          2.68618  4.42225  2.77519  2.73123  3.46354  2.40513  3.72494  3.29354  2.67741  2.69355  4.24690  2.90347  2.73739  3.18146  2.89801  2.37887  2.77519  2.98518  4.58477  3.61503
          0.02926  3.94188  4.66422  0.61958  0.77255  0.48576  0.95510
    102   2.55230  4.57104  2.97106  2.59993  3.96673  3.27823  3.76420  3.39899  2.55487  2.85736  3.91370  3.04306  1.95633  2.73998  2.91890  2.48491  2.86471  3.07256  5.29168  3.98402    102 - -
          2.68618  4.42225  2.77519  2.73123  3.46354  2.40513  3.72494  3.29354  2.67741  2.69355  4.24690  2.90347  2.73739  3.18146  2.89801  2.37887  2.77519  2.98518  4.58477  3.61503
          0.02926  3.94188  4.66422  0.61958  0.77255  0.48576  0.95510
    103   3.01253  5.13729  2.51774  0.93064  4.49229  3.31919  3.91215  3.95998  2.80144  3.56602  4.53710  2.97314  3.92710  3.12644  3.21738  2.98795  3.31733  3.63671  5.65080  4.37321    103 - -
          2.68618  4.42225  2.77519  2.73123  3.46354  2.40513  3.72494  3.29354  2.67741  2.69355  4.24690  2.90347  2.73739  3.18146  2.89801  2.37887  2.77519  2.98518  4.58477  3.61503
          0.02926  3.94188  4.66422  0.61958  0.77255  0.48576  0.95510
    104   3.02579  5.10567  3.44147  2.79137  4.54320  3.63742  3.60164  3.89686  1.57609  3.35667  4.23681  3.18774  4.01492  2.74279  1.37797  3.03117  3.19784  3.58709  5.40941  4.24196    104 - -
          2.68618  4.42225  2.77519  2.73123  3.46354  2.40513  3.72494  3.29354  2.67741  2.69355  4.24690  2.90347  2.73739  3.18146  2.89801  2.37887  2.77519  2.98518  4.58477  3.61503
          0.02926  3.94188  4.66422  0.61958  0.77255  0.48576  0.95510
    105   2.65909  5.24731  2.13493  1.30721  4.57002  3.22843  3.72558  4.00900  2.66360  3.58242  4.43499  2.72696  3.81645  2.89144  3.19165  2.76368  3.11573  3.62465  5.77597  4.33338    105 - -
          2.68618  4.42225  2.77519  2.73123  3.46354  2.40513  3.72494  3.29354  2.67741  2.69355  4.24690  2.90347  2.73739  3.18146  2.89801  2.37887  2.77519  2.98518  4.58477  3.61503
          0.02926  3.94188  4.66422  0.61958  0.77255  0.48576  0.95510
    106   0.91821  4.22726  3.53350  3.32814  4.12189  3.04991  4.34192  3.25783  3.34619  3.13622  4.16056  3.46007  3.79571  3.68103  3.59185  2.57703  2.85919  2.90023  5.54212  4.35012    106 - -
          2.68618  4.42225  2.77519  2.73123  3.46354  2.40513  3.72494  3.29354  2.67741  2.69355  4.24690  2.90347  2.73739  3.18146  2.89801  2.37887  2.77519  2.98518  4.58477  3.61503
          0.02926  3.94188  4.66422  0.61958  0.77255  0.48576  0.95510
    107   3.02579  5.10481  3.44149  2.79191  4.54201  3.63725  3.60207  3.89590  1.58119  3.35611  4.23653  3.18813  4.01504  2.74338  1.37369  3.03142  3.19802  3.58632  5.40907  4.24161    107 - -
          2.68618  4.42225  2.77519  2.73123  3.46354  2.40513  3.72494  3.29354  2.67741  2.69355  4.24690  2.90347  2.73739  3.18146  2.89801  2.37887  2.77519  2.98518  4.58477  3.61503
          0.02926  3.94188  4.66422  0.61958  0.77255  0.48576  0.95510
    108   2.37539  3.57955  3.43954  2.89220  3.50247  3.40692  3.82844  2.63227  2.83082  2.36082  3.46339  3.03215  3.86363  3.14709  3.17835  2.08654  2.76050  2.56224  4.94326  3.70620    108 - -
          2.68618  4.42225  2.77519  2.73123  3.46354  2.40513  3.72494  3.29354  2.67741  2.69355  4.24690  2.90347  2.73739  3.18146  2.89801  2.37887  2.77519  2.98518  4.58477  3.61503
          0.02926  3.94188  4.66422  0.61958  0.77255  0.48576  0.95510
    109   3.10725  4.47747  4.56147  4.10225  3.34362  4.30453  4.78476  1.09503  3.90924  1.80788  3.23533  4.35079  4.64485  4.22721  4.10357  3.71797  3.37843  1.78727  5.30361  4.04910    109 - -
          2.68618  4.42225  2.77519  2.73123  3.46354  2.40513  3.72494  3.29354  2.67741  2.69355  4.24690  2.90347  2.73739  3.18146  2.89801  2.37887  2.77519  2.98518  4.58477  3.61503
          0.02926  3.94188  4.66422  0.61958  0.77255  0.48576  0.95510
    110   2.70972  4.28136  4.25191  3.70367  3.41557  4.02236  4.43789  1.53905  3.59826  1.86461  3.28093  3.98238  4.37414  3.87124  3.84093  3.34292  2.71060  1.69515  5.15761  3.96587    110 - -
          2.68618  4.42225  2.77519  2.73123  3.46354  2.40513  3.72494  3.29354  2.67741  2.69355  4.24690  2.90347  2.73739  3.18146  2.89801  2.37887  2.77519  2.98518  4.58477  3.61503
          0.02926  3.94188  4.66422  0.61958  0.77255  0.48576  0.95510
    111   2.49852  4.19233  3.66289  3.09237  3.28801  3.61473  3.89690  2.44425  3.00321  2.05914  2.66547  3.44023  3.98893  3.06728  3.29903  2.72981  2.81890  2.12891  4.80683  3.59586    111 - -
          2.68618  4.42225  2.77519  2.73123  3.46354  2.40513  3.72494  3.29354  2.67741  2.69355  4.24690  2.90347  2.73739  3.18146  2.89801  2.37887  2.77519  2.98518  4.58477  3.61503
          0.02926  3.94188  4.66422  0.61958  0.77255  0.48576  0.95510
    112   2.93647  4.92401  2.94944  2.70531  4.10173  3.41223  3.86421  3.74317  2.52132  3.23863  4.26460  3.16563  3.96672  1.11559  2.80412  2.98132  3.23342  3.46855  5.36150  4.05986    112 - -
          2.68618  4.42225  2.77519  2.73123  3.46354  2.40513  3.72494  3.29354  2.67741  2.69355  4.24690  2.90347  2.73739  3.18146  2.89801  2.37887  2.77519  2.98518  4.58477  3.61503
          0.02926  3.94188  4.66422  0.61958  0.77255  0.48576  0.95510
    113   2.95867  4.34265  4.52484  4.01887  3.52762  4.20305  4.76380  1.27675  3.90124  2.09395  3.35154  4.25810  4.56482  4.18632  4.12420  3.57191  3.00086  1.41564  5.40126  4.20051    113 - -
          2.68618  4.42225  2.77519  2.73123  3.46354  2.40513  3.72494  3.29354  2.67741  2.69355  4.24690  2.90347  2.73739  3.18146  2.89801  2.37887  2.77519  2.98518  4.58477  3.61503
          0.02926  3.94188  4.66422  0.61958  0.77255  0.48576  0.95510
    114   2.81547  3.75631  4.35110  3.77604  2.22200  3.97531  4.27141  2.19173  3.65370  1.59703  2.85874  3.97867  4.29620  3.83713  3.81219  3.28340  3.04886  1.92270  4.81267  3.60720    114 - -
          2.68618  4.42225  2.77519  2.73123  3.46354  2.40513  3.72494  3.29354  2.67741  2.69355  4.24690  2.90347  2.73739  3.18146  2.89801  2.37887  2.77519  2.98518  4.58477  3.61503
          0.02926  3.94188  4.66422  0.61958  0.77255  0.48576  0.95510
    115   2.42626  4.88868  2.64593  2.33432  4.19151  3.33456  3.61291  3.62362  2.32990  3.19547  4.00308  2.70487  3.78062  2.59704  2.73965  2.04378  2.86221  3.26944  5.40628  4.05184    115 - -
          2.68618  4.42225  2.77519  2.73123  3.46354  2.40513  3.72494  3.29354  2.67741  2.69355  4.24690  2.90347  2.73739  3.18146  2.89801  2.37887  2.77519  2.98518  4.58477  3.61503
          0.05317  3.94188  3.43049  0.61958  0.77255  0.48576  0.95510
    116   1.63218  4.16268  3.27708  3.06497  4.28125  1.52551  4.19459  3.63569  3.18848  3.37928  4.23865  3.25063  3.66915  3.47599  3.49522  2.40260  2.71717  3.11881  5.61902  4.41269    116 - -
          2.68618  4.42225  2.77519  2.73123  3.46354  2.40513  3.72494  3.29354  2.67741  2.69355  4.24690  2.90347  2.73739  3.18146  2.89801  2.37887  2.77519  2.98518  4.58477  3.61503
          0.02996  3.91867  4.64101  0.61958  0.77255  0.50797  0.92059
    117   3.19408  4.59806  4.52009  4.02215  3.08607  4.32343  4.65280  1.97706  3.80211  0.96378  2.97195  4.30541  4.60789  4.07687  3.98318  3.70943  3.44468  2.15249  5.10194  3.88929    117 - -
          2.68618  4.42225  2.77519  2.73123  3.46354  2.40513  3.72494  3.29354  2.67741  2.69355  4.24690  2.90347  2.73739  3.18146  2.89801  2.37887  2.77519  2.98518  4.58477  3.61503
          0.02996  3.91867  4.64101  0.61958  0.77255  0.50797  0.92059
    118   2.56122  4.78805  3.06392  2.50304  4.08361  3.43114  3.60073  3.46973  1.91611  3.06426  3.89612  2.81329  3.82998  2.75511  2.27342  2.68609  2.75470  2.80536  5.28026  3.99113    118 - -
          2.68618  4.42225  2.77519  2.73123  3.46354  2.40513  3.72494  3.29354  2.67741  2.69355  4.24690  2.90347  2.73739  3.18146  2.89801  2.37887  2.77519  2.98518  4.58477  3.61503
          0.02996  3.91867  4.64101  0.61958  0.77255  0.50797  0.92059
    119   2.96665  4.64756  3.46518  3.11339  2.63116  3.68970  3.64223  3.17411  2.70209  2.74328  3.81086  3.42978  4.14007  3.34771  3.16369  3.10436  3.22562  2.98467  4.23597  1.31188    119 - -
          2.68618  4.42225  2.77519  2.73123  3.46354  2.40513  3.72494  3.29354  2.67741  2.69355  4.24690  2.90347  2.73739  3.18146  2.89801  2.37887  2.77519  2.98518  4.58477  3.61503
          0.02996  3.91867  4.64101  0.61958  0.77255  0.50797  0.92059
    120   3.19665  4.58069  4.57526  4.06327  3.10346  4.36643  4.69527  1.86315  3.86277  1.00332  2.96600  4.34652  4.63092  4.11400  4.04116  3.74203  3.44146  2.09882  5.13032  3.94195    120 - -
          2.68618  4.42225  2.77519  2.73123  3.46354  2.40513  3.72494  3.29354  2.67741  2.69355  4.24690  2.90347  2.73739  3.18146  2.89801  2.37887  2.77519  2.98518  4.58477  3.61503
          0.02996  3.91867  4.64101  0.61958  0.77255  0.50797  0.92059
    121   2.35341  3.81824  3.03162  2.57579  3.87986  3.29072  3.32566  3.32321  2.54635  2.97447  3.82424  1.97886  3.78628  2.92301  2.94400  2.60423  2.80213  2.99910  5.21282  3.89893    121 - -
          2.68616  4.42239  2.77534  2.73102  3.46368  2.40496  3.72483  3.29368  2.67755  2.69360  4.24704  2.90339  2.73737  3.18160  2.89815  2.37870  2.77526  2.98508  4.58491  3.61517
          0.15492  2.33627  3.06120  1.87152  0.16711  0.50797  0.92059
    122   2.49927  4.98478  2.73003  1.98347  4.28554  3.34938  3.57578  3.71818  2.17400  3.25756  4.06093  2.69488  3.78389  2.48754  2.59481  2.64356  2.77464  3.35571  5.43506  4.08391    140 - -
          2.68618  4.42225  2.77519  2.73123  3.46354  2.40513  3.72494  3.29354  2.67741  2.69355  4.24690  2.90347  2.73739  3.18146  2.89801  2.37887  2.77519  2.98518  4.58477  3.61503
          0.03114  3.88077  4.60312  0.61958  0.77255  0.50631  0.92311
    123   2.63530  4.71938  3.10556  2.52709  3.95704  3.45313  3.60381  2.89847  2.16803  2.83256  3.79975  3.00991  3.59304  2.37060  2.32368  2.69405  2.85520  3.05116  5.20201  3.91967    141 - -
          2.68618  4.42225  2.77519  2.73123  3.46354  2.40513  3.72494  3.29354  2.67741  2.69355  4.24690  2.90347  2.73739  3.18146  2.89801  2.37887  2.77519  2.98518  4.58477  3.61503
          0.03038  3.90487  4.62722  0.61958  0.77255  0.46452  0.99004
    124   2.72559  5.01512  2.99576  2.36614  4.35605  3.45098  3.56665  3.76653  1.77699  3.27696  4.08426  2.94911  3.59968  2.46774  2.17053  2.61660  2.83242  3.40942  5.41616  4.11502    142 - -
          2.68618  4.42225  2.77519  2.73123  3.46354  2.40513  3.72494  3.29354  2.67741  2.69355  4.24690  2.90347  2.73739  3.18146  2.89801  2.37887  2.77519  2.98518  4.58477  3.61503
          0.02926  3.94188  4.66422  0.61958  0.77255  0.48576  0.95510
    125   2.65520  4.89225  2.90109  2.41482  4.19133  3.39446  3.39097  3.61991  2.26946  3.17976  3.99509  2.92454  2.79455  2.20145  2.47015  2.53108  2.88727  3.27654  5.36615  4.04160    143 - -
          2.68618  4.42225  2.77519  2.73123  3.46354  2.40513  3.72494  3.29354  2.67741  2.69355  4.24690  2.90347  2.73739  3.18146  2.89801  2.37887  2.77519  2.98518  4.58477  3.61503
          0.02926  3.94188  4.66422  0.61958  0.77255  0.48576  0.95510
    126   2.56573  3.67289  3.03604  2.48729  3.95517  3.17299  3.62762  3.35697  2.20676  2.97553  3.80589  2.81691  2.92621  2.79604  2.51293  2.62641  2.80877  3.04472  5.22874  3.92478    144 - -
          2.68618  4.42225  2.77519  2.73123  3.46354  2.40513  3.72494  3.29354  2.67741  2.69355  4.24690  2.90347  2.73739  3.18146  2.89801  2.37887  2.77519  2.98518  4.58477  3.61503
          0.02926  3.94188  4.66422  0.61958  0.77255  0.48576  0.95510
    127   3.05333  4.39291  4.68910  4.19480  3.50426  4.35557  4.92069  1.26643  4.07500  2.01005  3.32025  4.42601  4.68339  4.34717  4.28146  3.74150  3.32274  1.30622  5.46221  4.25614    145 - -
          2.68618  4.42225  2.77519  2.73123  3.46354  2.40513  3.72494  3.29354  2.67741  2.69355  4.24690  2.90347  2.73739  3.18146  2.89801  2.37887  2.77519  2.98518  4.58477  3.61503
          0.02926  3.94188  4.66422  0.61958  0.77255  0.48576  0.95510
    128   3.08519  4.48488  4.43377  4.05233  3.42130  4.14100  4.76772  0.99593  3.88180  1.99336  3.34607  4.28795  4.56570  4.22305  4.07045  3.64314  3.38319  1.84945  5.32635  4.07052    146 - -
          2.68618  4.42225  2.77519  2.73123  3.46354  2.40513  3.72494  3.29354  2.67741  2.69355  4.24690  2.90347  2.73739  3.18146  2.89801  2.37887  2.77519  2.98518  4.58477  3.61503
          0.02926  3.94188  4.66422  0.61958  0.77255  0.48576  0.95510
    129   3.07226  4.87721  3.19476  2.96183  3.33428  3.50697  1.00415  3.78590  2.80304  3.27110  4.31957  3.36830  4.06340  3.32901  3.06452  3.14235  3.37804  3.51970  4.79840  3.28322    147 - -
          2.68618  4.42225  2.77519  2.73123  3.46354  2.40513  3.72494  3.29354  2.67741  2.69355  4.24690  2.90347  2.73739  3.18146  2.89801  2.37887  2.77519  2.98518  4.58477  3.61503
          0.02926  3.94188  4.66422  0.61958  0.77255  0.48576  0.95510
    130   3.41956  4.78992  4.26929  3.91765  1.87097  4.17267  3.48455  3.20394  3.78045  2.59424  3.84006  3.88798  4.52745  3.89996  3.91807  3.55032  3.65991  3.11163  3.68552  0.99442    148 - -
          2.68618  4.42225  2.77519  2.73123  3.46354  2.40513  3.72494  3.29354  2.67741  2.69355  4.24690  2.90347  2.73739  3.18146  2.89801  2.37887  2.77519  2.98518  4.58477  3.61503
          0.02926  3.94188  4.66422  0.61958  0.77255  0.48576  0.95510
    131   3.06469  5.20298  0.82341  2.37959  4.58944  3.26372  3.99300  4.19352  3.09038  3.78956  4.76932  2.93939  3.92143  3.23236  3.61591  3.01932  3.40479  3.82537  5.74452  4.45106    149 - -
          2.68618  4.42225  2.77519  2.73123  3.46354  2.40513  3.72494  3.29354  2.67741  2.69355  4.24690  2.90347  2.73739  3.18146  2.89801  2.37887  2.77519  2.98518  4.58477  3.61503
          0.02926  3.94188  4.66422  0.61958  0.77255  0.48576  0.95510
    132   3.21664  4.61425  4.55638  4.05795  3.09045  4.35158  4.68048  1.98633  3.83765  0.93718  2.97151  4.33869  4.63020  4.10520  4.01391  3.73897  3.46629  2.16783  5.11485  3.90818    150 - -
          2.68618  4.42225  2.77519  2.73123  3.46354  2.40513  3.72494  3.29354  2.67741  2.69355  4.24690  2.90347  2.73739  3.18146  2.89801  2.37887  2.77519  2.98518  4.58477  3.61503
          0.02926  3.94188  4.66422  0.61958  0.77255  0.48576  0.95510
    133   3.03583  5.00205  3.21642  2.82509  4.40433  3.51767  3.79828  3.83798  0.94720  3.38800  4.34587  3.24645  4.01324  2.98593  2.44577  3.07335  3.28401  3.54190  5.43060  4.25341    151 - -
          2.68618  4.42225  2.77519  2.73123  3.46354  2.40513  3.72494  3.29354  2.67741  2.69355  4.24690  2.90347  2.73739  3.18146  2.89801  2.37887  2.77519  2.98518  4.58477  3.61503
          0.02926  3.94188  4.66422  0.61958  0.77255  0.48576  0.95510
    134   2.84483  4.59055  3.45951  3.30862  4.29771  3.27414  4.38032  3.86102  3.37186  3.48032  4.53320  3.60830  0.70814  3.75854  3.60948  3.01451  3.29188  3.49847  5.46519  4.41935    152 - -
          2.68618  4.42225  2.77519  2.73123  3.46354  2.40513  3.72494  3.29354  2.67741  2.69355  4.24690  2.90347  2.73739  3.18146  2.89801  2.37887  2.77519  2.98518  4.58477  3.61503
          0.02926  3.94188  4.66422  0.61958  0.77255  0.48576  0.95510
    135   1.89980  4.41264  2.95822  2.68749  4.17699  1.80637  3.91739  3.58145  2.79940  3.24024  4.09042  3.06955  3.73858  2.80722  3.17625  2.52718  2.80482  3.15693  5.48981  4.21124    153 - -
          2.68618  4.42225  2.77519  2.73123  3.46354  2.40513  3.72494  3.29354  2.67741  2.69355  4.24690  2.90347  2.73739  3.18146  2.89801  2.37887  2.77519  2.98518  4.58477  3.61503
          0.02926  3.94188  4.66422  0.61958  0.77255  0.48576  0.95510
    136   2.78149  4.78011  2.74772  2.64025  4.15455  3.23092  3.97786  3.87999  2.88743  3.51904  4.47397  1.04085  3.88624  3.25085  3.24435  2.84610  3.16571  3.49519  5.45252  4.09798    154 - -
          2.68618  4.42225  2.77519  2.73123  3.46354  2.40513  3.72494  3.29354  2.67741  2.69355  4.24690  2.90347  2.73739  3.18146  2.89801  2.37887  2.77519  2.98518  4.58477  3.61503
          0.02926  3.94188  4.66422  0.61958  0.77255  0.48576  0.95510
    137   3.05574  4.42689  4.61023  4.14075  3.44227  4.28684  4.86357  1.10709  3.99076  1.94661  3.28450  4.37214  4.64436  4.28431  4.19372  3.68881  3.33588  1.60419  5.40892  4.18721    155 - -
          2.68618  4.42225  2.77519  2.73123  3.46354  2.40513  3.72494  3.29354  2.67741  2.69355  4.24690  2.90347  2.73739  3.18146  2.89801  2.37887  2.77519  2.98518  4.58477  3.61503
          0.02926  3.94188  4.66422  0.61958  0.77255  0.48576  0.95510
    138   3.23334  4.67511  4.30082  3.94111  3.16268  4.07012  4.57507  2.37067  3.70818  0.79428  3.16420  4.20985  4.49363  4.05990  3.87284  3.64925  3.52448  2.42600  5.06702  3.80632    156 - -
          2.68618  4.42225  2.77519  2.73123  3.46354  2.40513  3.72494  3.29354  2.67741  2.69355  4.24690  2.90347  2.73739  3.18146  2.89801  2.37887  2.77519  2.98518  4.58477  3.61503
          0.02926  3.94188  4.66422  0.61958  0.77255  0.48576  0.95510
    139   3.26207  4.63872  4.48977  4.05331  1.34213  4.24683  4.01023  2.48726  3.90253  1.59032  3.18756  4.14771  4.56036  4.04164  4.03424  3.62906  3.50772  2.53376  4.25750  2.66364    157 - -
          2.68618  4.42225  2.77519  2.73123  3.46354  2.40513  3.72494  3.29354  2.67741  2.69355  4.24690  2.90347  2.73739  3.18146  2.89801  2.37887  2.77519  2.98518  4.58477  3.61503
          0.02926  3.94188  4.66422  0.61958  0.77255  0.48576  0.95510
    140   2.61609  4.93987  2.13325  2.28688  4.24450  3.13801  3.07590  3.69370  2.42890  3.25420  4.05291  2.72321  3.76811  2.75092  2.91627  2.38418  2.75140  3.14968  5.45508  4.07697    158 - -
          2.68616  4.42228  2.77523  2.73121  3.46357  2.40500  3.72498  3.29357  2.67744  2.69358  4.24693  2.90343  2.73743  3.18150  2.89804  2.37886  2.77517  2.98515  4.58480  3.61506
          0.19174  2.35483  2.53115  0.90163  0.52072  0.48576  0.95510
    141   2.37381  4.64022  2.97556  2.26825  3.61600  3.24136  3.60918  3.25624  2.28675  2.89121  3.72730  2.84447  3.78383  2.78716  2.87394  2.54079  2.78125  2.85466  5.16566  3.61506    163 - -
          2.68618  4.42225  2.77519  2.73123  3.46354  2.40513  3.72494  3.29354  2.67741  2.69355  4.24690  2.90347  2.73739  3.18146  2.89801  2.37887  2.77519  2.98518  4.58477  3.61503
          0.03150  3.86916  4.59150  0.61958  0.77255  0.44637  1.02150
    142   2.54596  4.14536  2.92094  2.51489  3.55342  3.26346  3.64135  3.16037  2.41245  2.81329  3.48504  3.00724  3.46281  2.61008  2.93404  2.43608  2.77883  2.65826  5.11010  3.81469    164 - -
          2.68618  4.42225  2.77519  2.73123  3.46354  2.40513  3.72494  3.29354  2.67741  2.69355  4.24690  2.90347  2.73739  3.18146  2.89801  2.37887  2.77519  2.98518  4.58477  3.61503
          0.02926  3.94188  4.66422  0.61958  0.77255  0.48576  0.95510
    143   2.45412  4.43449  2.89745  2.77239  4.33094  1.19964  4.07577  3.87619  3.02862  3.52999  4.39649  2.68850  3.75745  3.33775  3.37860  2.58035  2.90802  3.36903  5.61365  4.34202    165 - -
          2.68618  4.42225  2.77519  2.73123  3.46354  2.40513  3.72494  3.29354  2.67741  2.69355  4.24690  2.90347  2.73739  3.18146  2.89801  2.37887  2.77519  2.98518  4.58477  3.61503
          0.05579  3.94188  3.35671  0.61958  0.77255  0.48576  0.95510
    144   2.57097  4.78677  2.74247  1.95032  4.03743  3.22089  3.59456  3.30607  2.39517  3.05348  3.61868  2.75691  3.77339  2.74466  2.85750  2.59765  2.80674  2.90973  5.29454  3.95328    166 - -
          2.68618  4.42225  2.77519  2.73123  3.46354  2.40513  3.72494  3.29354  2.67741  2.69355  4.24690  2.90347  2.73739  3.18146  2.89801  2.37887  2.77519  2.98518  4.58477  3.61503
          0.03004  3.91613  4.63847  0.61958  0.77255  0.51034  0.91702
    145   2.31887  4.24691  4.12351  3.60132  3.52604  3.84944  4.39830  1.68267  3.51059  2.27006  3.39881  3.86999  4.27731  3.80232  3.77632  3.19189  2.84859  1.48832  5.21712  4.00712    167 - -
          2.68618  4.42225  2.77519  2.73123  3.46354  2.40513  3.72494  3.29354  2.67741  2.69355  4.24690  2.90347  2.73739  3.18146  2.89801  2.37887  2.77519  2.98518  4.58477  3.61503
          0.03004  3.91613  4.63847  0.61958  0.77255  0.51034  0.91702
    146   3.01178  4.97757  3.19070  2.80382  4.37397  3.49669  3.78312  3.80593  0.98012  3.36143  4.32041  3.22642  3.99385  2.97203  2.43963  3.05083  3.26174  3.51121  5.41060  4.22959    168 - -
          2.68618  4.42225  2.77519  2.73123  3.46354  2.40513  3.72494  3.29354  2.67741  2.69355  4.24690  2.90347  2.73739  3.18146  2.89801  2.37887  2.77519  2.98518  4.58477  3.61503
          0.03004  3.91613  4.63847  0.61958  0.77255  0.51034  0.91702
    147   3.08112  4.41787  4.67150  4.15255  3.39195  4.38727  4.85604  1.23216  4.01974  1.77535  3.21050  4.40753  4.67529  4.27716  4.22251  3.75496  3.33625  1.53840  5.36877  4.17963    169 - -
          2.68618  4.42225  2.77519  2.73123  3.46354  2.40513  3.72494  3.29354  2.67741  2.69355  4.24690  2.90347  2.73739  3.18146  2.89801  2.37887  2.77519  2.98518  4.58477  3.61503
          0.03004  3.91613  4.63847  0.61958  0.77255  0.51034  0.91702
    148   2.25870  4.17755  3.33954  3.04722  4.08897  2.98645  4.10729  3.38000  3.03874  3.16806  4.05783  3.25503  3.70192  3.38725  3.33866  2.07273  1.41416  2.95616  5.47339  4.23254    170 - -
          2.68618  4.42225  2.77519  2.73123  3.46354  2.40513  3.72494  3.29354  2.67741  2.69355  4.24690  2.90347  2.73739  3.18146  2.89801  2.37887  2.77519  2.98518  4.58477  3.61503
          0.03004  3.91613  4.63847  0.61958  0.77255  0.51034  0.91702
    149   3.03636  5.17160  0.85743  2.36211  4.55443  3.24361  3.96933  4.15251  3.06168  3.75301  4.73193  2.92072  3.89947  3.20845  3.58393  2.99370  3.37581  3.78700  5.71457  4.41995    171 - -
          2.68618  4.42225  2.77519  2.73123  3.46354  2.40513  3.72494  3.29354  2.67741  2.69355  4.24690  2.90347  2.73739  3.18146  2.89801  2.37887  2.77519  2.98518  4.58477  3.61503
          0.03004  3.91613  4.63847  0.61958  0.77255  0.51034  0.91702
    150   3.31379  4.70271  4.29856  4.02124  0.94292  3.99357  3.89647  2.83198  3.92714  2.19192  3.55561  4.06832  4.45109  4.08306  4.03609  3.58156  3.61490  2.82590  4.13241  2.49387    172 - -
          2.68618  4.42225  2.77519  2.73123  3.46354  2.40513  3.72494  3.29354  2.67741  2.69355  4.24690  2.90347  2.73739  3.18146  2.89801  2.37887  2.77519  2.98518  4.58477  3.61503
          0.03004  3.91613  4.63847  0.61958  0.77255  0.51034  0.91702
    151   2.71927  4.49058  3.40200  3.30685  4.44873  0.66482  4.42462  4.05880  3.49407  3.70750  4.68346  3.56624  3.88312  3.81475  3.72549  2.89240  3.20390  3.57868  5.53252  4.55204    173 - -
          2.68618  4.42225  2.77519  2.73123  3.46354  2.40513  3.72494  3.29354  2.67741  2.69355  4.24690  2.90347  2.73739  3.18146  2.89801  2.37887  2.77519  2.98518  4.58477  3.61503
          0.03004  3.91613  4.63847  0.61958  0.77255  0.51034  0.91702
    152   3.20410  4.65335  4.25959  3.89949  3.15221  4.03763  4.54152  2.35848  3.66682  0.82328  3.16127  4.17075  4.46539  4.02471  3.83580  3.61337  3.49632  2.40718  5.04748  3.78093    174 - -
          2.68618  4.42225  2.77519  2.73123  3.46354  2.40513  3.72494  3.29354  2.67741  2.69355  4.24690  2.90347  2.73739  3.18146  2.89801  2.37887  2.77519  2.98518  4.58477  3.61503
          0.03004  3.91613  4.63847  0.61958  0.77255  0.51034  0.91702
    153   2.18109  3.25592  3.66256  3.29848  4.01981  2.93341  4.20636  3.37091  3.21428  3.15371  4.03849  3.36620  3.67426  3.53168  3.47921  1.19668  2.66407  2.92314  5.42966  4.19883    175 - -
          2.68618  4.42225  2.77519  2.73123  3.46354  2.40513  3.72494  3.29354  2.67741  2.69355  4.24690  2.90347  2.73739  3.18146  2.89801  2.37887  2.77519  2.98518  4.58477  3.61503
          0.03004  3.91613  4.63847  0.61958  0.77255  0.51034  0.91702
    154   3.01178  4.97757  3.19070  2.80382  4.37397  3.49669  3.78312  3.80593  0.98012  3.36143  4.32041  3.22642  3.99385  2.97203  2.43963  3.05083  3.26174  3.51121  5.41060  4.22959    176 - -
          2.68618  4.42225  2.77519  2.73123  3.46354  2.40513  3.72494  3.29354  2.67741  2.69355  4.24690  2.90347  2.73739  3.18146  2.89801  2.37887  2.77519  2.98518  4.58477  3.61503
          0.03004  3.91613  4.63847  0.61958  0.77255  0.51034  0.91702
    155   3.03963  4.39610  4.63011  4.14140  3.46225  4.30875  4.87102  1.20258  4.01127  1.96560  3.28731  4.37789  4.64784  4.29066  4.21963  3.69731  3.31241  1.44919  5.42173  4.21288    177 - -
          2.68618  4.42225  2.77519  2.73123  3.46354  2.40513  3.72494  3.29354  2.67741  2.69355  4.24690  2.90347  2.73739  3.18146  2.89801  2.37887  2.77519  2.98518  4.58477  3.61503
          0.03004  3.91613  4.63847  0.61958  0.77255  0.51034  0.91702
    156   2.95542  4.39313  4.34563  3.79480  2.93160  4.10422  4.44325  2.11754  3.67951  1.69771  1.95799  4.06870  4.41626  3.89724  3.88757  3.42800  3.19887  1.73171  5.00894  3.82304    178 - -
          2.68618  4.42225  2.77519  2.73123  3.46354  2.40513  3.72494  3.29354  2.67741  2.69355  4.24690  2.90347  2.73739  3.18146  2.89801  2.37887  2.77519  2.98518  4.58477  3.61503
          0.03004  3.91613  4.63847  0.61958  0.77255  0.51034  0.91702
    157   2.89814  5.42101  1.71956  1.38668  4.70935  3.19739  3.72999  4.21207  2.72757  3.73340  4.58962  2.67020  3.81073  2.89761  3.30342  2.79256  3.18464  3.80029  5.88895  4.40679    179 - -
          2.68618  4.42225  2.77519  2.73123  3.46354  2.40513  3.72494  3.29354  2.67741  2.69355  4.24690  2.90347  2.73739  3.18146  2.89801  2.37887  2.77519  2.98518  4.58477  3.61503
          0.13823  3.91613  2.21473  0.61958  0.77255  0.51034  0.91702
    158   2.68485  5.07932  2.04274  1.90721  4.40541  2.93752  3.62759  3.87083  2.52524  3.41455  4.22994  2.70560  3.02960  2.77915  3.04941  2.51500  2.95460  3.47976  5.60758  4.18810    180 - -
          2.68618  4.42225  2.77519  2.73123  3.46354  2.40513  3.72494  3.29354  2.67741  2.69355  4.24690  2.90347  2.73739  3.18146  2.89801  2.37887  2.77519  2.98518  4.58477  3.61503
          0.03341  3.81131  4.53366  0.61958  0.77255  0.59892  0.79719
    159   2.55741  5.01596  2.20084  1.98551  4.29999  3.24100  3.25059  3.75630  2.47551  3.31469  4.13173  2.74039  3.74929  2.76295  2.97563  2.23993  2.92289  3.38811  5.51607  4.11857    181 - -
          2.68621  4.42228  2.77496  2.73126  3.46357  2.40515  3.72497  3.29357  2.67743  2.69358  4.24692  2.90343  2.73742  3.18149  2.89803  2.37884  2.77522  2.98521  4.58480  3.61492
          0.26359  1.64818  3.23618  0.44227  1.02884  0.46873  0.98295
    160   2.48466  3.91010  3.07756  2.36878  3.80693  3.16791  3.68125  3.19267  2.54289  2.85333  3.69987  2.72670  3.77581  2.88475  2.96532  2.35224  2.51208  2.71115  5.14743  3.86009    184 - -
          2.68618  4.42225  2.77519  2.73123  3.46354  2.40513  3.72494  3.29354  2.67741  2.69355  4.24690  2.90347  2.73739  3.18146  2.89801  2.37887  2.77519  2.98518  4.58477  3.61503
          0.03116  3.87991  4.60226  0.61958  0.77255  0.45162  1.01224
    161   2.62752  5.22545  2.05532  1.77742  4.53566  2.78963  3.65173  4.02000  2.54118  3.53171  4.33209  2.44966  3.45143  2.79218  3.07893  2.67896  3.00615  3.60814  5.70212  4.25942    185 - -
          2.68618  4.42225  2.77519  2.73123  3.46354  2.40513  3.72494  3.29354  2.67741  2.69355  4.24690  2.90347  2.73739  3.18146  2.89801  2.37887  2.77519  2.98518  4.58477  3.61503
          0.02926  3.94188  4.66422  0.61958  0.77255  0.48576  0.95510
    162   2.54528  4.97297  2.37832  2.16506  4.30229  2.88774  3.64466  3.74826  2.36056  3.31081  4.11968  2.80956  3.77791  2.79211  2.98039  1.98430  2.91436  3.37491  5.51660  4.13377    186 - -
          2.68618  4.42225  2.77519  2.73123  3.46354  2.40513  3.72494  3.29354  2.67741  2.69355  4.24690  2.90347  2.73739  3.18146  2.89801  2.37887  2.77519  2.98518  4.58477  3.61503
          0.02926  3.94188  4.66422  0.61958  0.77255  0.48576  0.95510
    163   2.63178  5.00075  2.48618  2.18231  4.28793  3.32357  3.37570  3.73895  2.38996  3.28343  4.07479  2.67557  3.76892  2.42401  2.87478  2.31806  2.51966  3.36381  5.47314  4.08882    187 - -
          2.68618  4.42225  2.77519  2.73123  3.46354  2.40513  3.72494  3.29354  2.67741  2.69355  4.24690  2.90347  2.73739  3.18146  2.89801  2.37887  2.77519  2.98518  4.58477  3.61503
          0.02926  3.94188  4.66422  0.61958  0.77255  0.48576  0.95510
    164   2.63836  4.85883  2.62234  2.22535  4.26338  2.21786  3.68989  3.69630  2.36810  3.27884  4.10448  2.71647  3.78934  2.85363  2.96039  2.19202  2.92152  3.32733  5.49442  4.14319    188 - -
          2.68618  4.42225  2.77519  2.73123  3.46354  2.40513  3.72494  3.29354  2.67741  2.69355  4.24690  2.90347  2.73739  3.18146  2.89801  2.37887  2.77519  2.98518  4.58477  3.61503
          0.02926  3.94188  4.66422  0.61958  0.77255  0.48576  0.95510
    165   3.12548  4.49523  4.60902  4.04729  3.12882  4.35065  4.66847  1.69735  3.90250  1.44727  1.92165  4.32229  4.58952  4.09215  4.07410  3.68318  3.35473  2.07821  5.12066  4.00775    189 - -
          2.68618  4.42225  2.77519  2.73123  3.46354  2.40513  3.72494  3.29354  2.67741  2.69355  4.24690  2.90347  2.73739  3.18146  2.89801  2.37887  2.77519  2.98518  4.58477  3.61503
          0.02926  3.94188  4.66422  0.61958  0.77255  0.48576  0.95510
    166   2.90871  5.30188  2.13401  1.15796  4.61135  3.23644  3.77001  4.08769  2.72485  3.65445  4.53306  2.74925  3.84363  2.94805  3.24478  2.83119  3.19859  3.70716  5.80031  4.37512    190 - -
          2.68618  4.42225  2.77519  2.73123  3.46354  2.40513  3.72494  3.29354  2.67741  2.69355  4.24690  2.90347  2.73739  3.18146  2.89801  2.37887  2.77519  2.98518  4.58477  3.61503
          0.02926  3.94188  4.66422  0.61958  0.77255  0.48576  0.95510
    167   3.23334  4.67511  4.30082  3.94111  3.16268  4.07012  4.57507  2.37067  3.70818  0.79428  3.16420  4.20985  4.49363  4.05990  3.87284  3.64925  3.52448  2.42600  5.06702  3.80632    191 - -
          2.68618  4.42225  2.77519  2.73123  3.46354  2.40513  3.72494  3.29354  2.67741  2.69355  4.24690  2.90347  2.73739  3.18146  2.89801  2.37887  2.77519  2.98518  4.58477  3.61503
          0.02926  3.94188  4.66422  0.61958  0.77255  0.48576  0.95510
    168   2.45062  4.29577  3.49025  3.24566  4.03068  3.13271  4.25762  3.16628  3.19000  3.02731  4.07351  3.44379  3.84199  3.58139  3.44526  2.65268  1.05951  2.85383  5.46239  4.24736    192 - -
          2.68618  4.42225  2.77519  2.73123  3.46354  2.40513  3.72494  3.29354  2.67741  2.69355  4.24690  2.90347  2.73739  3.18146  2.89801  2.37887  2.77519  2.98518  4.58477  3.61503
          0.02926  3.94188  4.66422  0.61958  0.77255  0.48576  0.95510
    169   2.34971  4.27097  3.26730  3.08638  4.14564  2.99959  4.19428  3.67768  3.16482  3.39260  4.31296  3.30000  3.74414  3.50874  3.44865  0.99105  2.83506  3.19759  5.51261  4.22955    193 - -
          2.68618  4.42225  2.77519  2.73123  3.46354  2.40513  3.72494  3.29354  2.67741  2.69355  4.24690  2.90347  2.73739  3.18146  2.89801  2.37887  2.77519  2.98518  4.58477  3.61503
          0.02926  3.94188  4.66422  0.61958  0.77255  0.48576  0.95510
    170   2.93647  4.92401  2.94944  2.70531  4.10173  3.41223  3.86421  3.74317  2.52132  3.23863  4.26460  3.16563  3.96672  1.11559  2.80412  2.98132  3.23342  3.46855  5.36150  4.05986    194 - -
          2.68618  4.42225  2.77519  2.73123  3.46354  2.40513  3.72494  3.29354  2.67741  2.69355  4.24690  2.90347  2.73739  3.18146  2.89801  2.37887  2.77519  2.98518  4.58477  3.61503
          0.02926  3.94188  4.66422  0.61958  0.77255  0.48576  0.95510
    171   2.52757  4.37214  3.35604  3.05562  2.92689  1.27638  4.04197  3.28151  3.10710  2.97556  3.96299  3.35233  3.86219  3.42289  3.42374  2.70371  2.92964  2.97323  5.09608  3.72169    195 - -
          2.68618  4.42225  2.77519  2.73123  3.46354  2.40513  3.72494  3.29354  2.67741  2.69355  4.24690  2.90347  2.73739  3.18146  2.89801  2.37887  2.77519  2.98518  4.58477  3.61503
          0.02926  3.94188  4.66422  0.61958  0.77255  0.48576  0.95510
    172   1.18171  4.16687  3.65318  3.32655  3.93362  3.09974  4.27931  2.87025  3.27064  2.84554  3.88866  3.45683  3.81106  3.60013  3.53866  2.55296  2.78456  2.34640  5.45893  4.22767    196 - -
          2.68618  4.42225  2.77519  2.73123  3.46354  2.40513  3.72494  3.29354  2.67741  2.69355  4.24690  2.90347  2.73739  3.18146  2.89801  2.37887  2.77519  2.98518  4.58477  3.61503
          0.02926  3.94188  4.66422  0.61958  0.77255  0.48576  0.95510
    173   2.75253  4.52102  3.44051  3.34876  4.48966  0.62962  4.46473  4.10621  3.53947  3.75163  4.72799  3.60479  3.91438  3.85814  3.76784  2.92644  3.23916  3.62114  5.56642  4.59393    197 - -
          2.68618  4.42225  2.77519  2.73123  3.46354  2.40513  3.72494  3.29354  2.67741  2.69355  4.24690  2.90347  2.73739  3.18146  2.89801  2.37887  2.77519  2.98518  4.58477  3.61503
          0.02926  3.94188  4.66422  0.61958  0.77255  0.48576  0.95510
    174   2.45062  4.29577  3.49025  3.24566  4.03068  3.13271  4.25762  3.16628  3.19000  3.02731  4.07351  3.44379  3.84199  3.58139  3.44526  2.65268  1.05951  2.85383  5.46239  4.24736    198 - -
          2.68618  4.42225  2.77519  2.73123  3.46354  2.40513  3.72494  3.29354  2.67741  2.69355  4.24690  2.90347  2.73739  3.18146  2.89801  2.37887  2.77519  2.98518  4.58477  3.61503
          0.02926  3.94188  4.66422  0.61958  0.77255  0.48576  0.95510
    175   3.34798  4.80884  3.94091  3.68343  2.29717  3.91114  3.65202  3.34756  3.53895  2.78357  4.01542  3.80934  4.38343  3.82832  3.70840  3.47773  3.63503  3.22141  3.94355  0.85777    199 - -
          2.68618  4.42225  2.77519  2.73123  3.46354  2.40513  3.72494  3.29354  2.67741  2.69355  4.24690  2.90347  2.73739  3.18146  2.89801  2.37887  2.77519  2.98518  4.58477  3.61503
          0.02926  3.94188  4.66422  0.61958  0.77255  0.48576  0.95510
    176   3.45235  4.80213  4.19823  3.92153  2.73925  3.80867  3.98669  3.47897  3.64228  2.86184  4.10954  4.05659  4.33222  4.02631  3.75840  3.65539  3.75628  3.37123  0.75625  2.73774    200 - -
          2.68618  4.42225  2.77519  2.73123  3.46354  2.40513  3.72494  3.29354  2.67741  2.69355  4.24690  2.90347  2.73739  3.18146  2.89801  2.37887  2.77519  2.98518  4.58477  3.61503
          0.02926  3.94188  4.66422  0.61958  0.77255  0.48576  0.95510
    177   3.34798  4.80884  3.94091  3.68343  2.29717  3.91114  3.65202  3.34756  3.53895  2.78357  4.01542  3.80934  4.38343  3.82832  3.70840  3.47773  3.63503  3.22141  3.94355  0.85777    201 - -
          2.68618  4.42225  2.77519  2.73123  3.46354  2.40513  3.72494  3.29354  2.67741  2.69355  4.24690  2.90347  2.73739  3.18146  2.89801  2.37887  2.77519  2.98518  4.58477  3.61503
          0.02926  3.94188  4.66422  0.61958  0.77255  0.48576  0.95510
    178   3.23334  4.67511  4.30082  3.94111  3.16268  4.07012  4.57507  2.37067  3.70818  0.79428  3.16420  4.20985  4.49363  4.05990  3.87284  3.64925  3.52448  2.42600  5.06702  3.80632    202 - -
          2.68618  4.42225  2.77519  2.73123  3.46354  2.40513  3.72494  3.29354  2.67741  2.69355  4.24690  2.90347  2.73739  3.18146  2.89801  2.37887  2.77519  2.98518  4.58477  3.61503
          0.02926  3.94188  4.66422  0.61958  0.77255  0.48576  0.95510
    179   2.84483  4.59055  3.45951  3.30862  4.29771  3.27414  4.38032  3.86102  3.37186  3.48032  4.53320  3.60830  0.70814  3.75854  3.60948  3.01451  3.29188  3.49847  5.46519  4.41935    203 - -
          2.68618  4.42225  2.77519  2.73123  3.46354  2.40513  3.72494  3.29354  2.67741  2.69355  4.24690  2.90347  2.73739  3.18146  2.89801  2.37887  2.77519  2.98518  4.58477  3.61503
          0.02926  3.94188  4.66422  0.61958  0.77255  0.48576  0.95510
    180   2.84483  4.59055  3.45951  3.30862  4.29771  3.27414  4.38032  3.86102  3.37186  3.48032  4.53320  3.60830  0.70814  3.75854  3.60948  3.01451  3.29188  3.49847  5.46519  4.41935    204 - -
          2.68618  4.42225  2.77519  2.73123  3.46354  2.40513  3.72494  3.29354  2.67741  2.69355  4.24690  2.90347  2.73739  3.18146  2.89801  2.37887  2.77519  2.98518  4.58477  3.61503
          0.02926  3.94188  4.66422  0.61958  0.77255  0.48576  0.95510
    181   3.01253  5.13729  2.51774  0.93064  4.49229  3.31919  3.91215  3.95998  2.80144  3.56602  4.53710  2.97314  3.92710  3.12644  3.21738  2.98795  3.31733  3.63671  5.65080  4.37321    205 - -
          2.68618  4.42225  2.77519  2.73123  3.46354  2.40513  3.72494  3.29354  2.67741  2.69355  4.24690  2.90347  2.73739  3.18146  2.89801  2.37887  2.77519  2.98518  4.58477  3.61503
          0.02926  3.94188  4.66422  0.61958  0.77255  0.48576  0.95510
    182   2.66642  0.80993  4.20156  3.95708  3.93257  3.27465  4.58890  3.08803  3.78440  3.00037  4.12396  3.92556  3.98708  4.12767  3.89646  2.93819  3.13902  2.82792  5.33400  4.21975    206 - -
          2.68618  4.42225  2.77519  2.73123  3.46354  2.40513  3.72494  3.29354  2.67741  2.69355  4.24690  2.90347  2.73739  3.18146  2.89801  2.37887  2.77519  2.98518  4.58477  3.61503
          0.02926  3.94188  4.66422  0.61958  0.77255  0.48576  0.95510
    183   3.34716  4.72863  4.33382  4.06164  0.90467  4.02042  3.90884  2.86245  3.96695  2.21659  3.58245  4.09762  4.47756  4.11585  4.06953  3.61344  3.64838  2.85821  4.13762  2.49605    207 - -
          2.68618  4.42225  2.77519  2.73123  3.46354  2.40513  3.72494  3.29354  2.67741  2.69355  4.24690  2.90347  2.73739  3.18146  2.89801  2.37887  2.77519  2.98518  4.58477  3.61503
          0.02926  3.94188  4.66422  0.61958  0.77255  0.48576  0.95510
    184   2.55600  4.67434  2.82957  2.22250  3.88935  3.40285  3.35788  3.12097  2.42746  2.92166  3.54564  2.95608  3.79210  2.78069  2.65347  2.61393  2.78697  2.71240  5.18938  3.56544    208 - -
          2.68618  4.42225  2.77519  2.73123  3.46354  2.40513  3.72494  3.29354  2.67741  2.69355  4.24690  2.90347  2.73739  3.18146  2.89801  2.37887  2.77519  2.98518  4.58477  3.61503
          0.02926  3.94188  4.66422  0.61958  0.77255  0.48576  0.95510
    185   2.56763  4.20534  3.58911  3.01891  3.33657  3.58475  3.86099  2.40218  2.93533  2.15076  3.09841  3.15110  3.96263  3.23953  3.10993  2.84644  2.51769  2.09672  4.82495  3.60443    209 - -
          2.68618  4.42225  2.77519  2.73123  3.46354  2.40513  3.72494  3.29354  2.67741  2.69355  4.24690  2.90347  2.73739  3.18146  2.89801  2.37887  2.77519  2.98518  4.58477  3.61503
          0.02926  3.94188  4.66422  0.61958  0.77255  0.48576  0.95510
    186   2.32426  4.33848  3.00194  2.73508  4.26827  1.64288  3.97041  3.70244  2.88854  3.34220  4.16413  2.85497  3.17044  3.18963  3.27623  2.24603  2.59156  3.20960  5.56974  4.29872    210 - -
          2.68618  4.42225  2.77519  2.73123  3.46354  2.40513  3.72494  3.29354  2.67741  2.69355  4.24690  2.90347  2.73739  3.18146  2.89801  2.37887  2.77519  2.98518  4.58477  3.61503
          0.09793  3.94188  2.60537  0.61958  0.77255  0.48576  0.95510
    187   2.56936  4.83086  2.64213  2.33497  4.14909  2.92848  3.59258  3.58000  2.18171  3.15517  3.95909  2.85941  3.50152  2.73487  2.72770  2.37063  2.59615  3.22327  5.36870  4.01735    211 - -
          2.68619  4.42226  2.77521  2.73117  3.46355  2.40503  3.72496  3.29355  2.67742  2.69356  4.24691  2.90348  2.73741  3.18148  2.89802  2.37888  2.77521  2.98520  4.58478  3.61504
          0.07068  2.84441  4.59760  0.75944  0.63097  0.44933  1.01627
    188   2.45184  4.90290  2.86562  2.29127  4.19154  3.37098  3.57368  3.62372  2.16440  3.18061  3.97582  2.77769  3.30883  2.51583  2.60245  2.42915  2.70863  3.26628  5.37621  4.02552    215 - -
          2.68618  4.42225  2.77519  2.73123  3.46354  2.40513  3.72494  3.29354  2.67741  2.69355  4.24690  2.90347  2.73739  3.18146  2.89801  2.37887  2.77519  2.98518  4.58477  3.61503
          0.02926  3.94188  4.66422  0.61958  0.77255  0.48576  0.95510
    189   2.37458  4.30737  3.22284  2.95588  4.13631  3.06559  4.08000  3.44829  2.97104  3.17930  4.10754  3.23746  1.48234  3.34170  3.28531  2.53717  2.33182  3.05071  5.49728  4.25681    216 - -
          2.68618  4.42225  2.77519  2.73123  3.46354  2.40513  3.72494  3.29354  2.67741  2.69355  4.24690  2.90347  2.73739  3.18146  2.89801  2.37887  2.77519  2.98518  4.58477  3.61503
          0.02926  3.94188  4.66422  0.61958  0.77255  0.48576  0.95510
    190   2.84483  4.59055  3.45951  3.30862  4.29771  3.27414  4.38032  3.86102  3.37186  3.48032  4.53320  3.60830  0.70814  3.75854  3.60948  3.01451  3.29188  3.49847  5.46519  4.41935    217 - -
          2.68618  4.42225  2.77519  2.73123  3.46354  2.40513  3.72494  3.29354  2.67741  2.69355  4.24690  2.90347  2.73739  3.18146  2.89801  2.37887  2.77519  2.98518  4.58477  3.61503
          0.02926  3.94188  4.66422  0.61958  0.77255  0.48576  0.95510
    191   2.61835  4.69993  3.08142  2.51948  3.50287  3.44295  3.61988  3.31866  1.85881  2.74259  3.78797  2.83764  3.83285  2.79481  2.59364  2.68100  2.73917  3.02645  5.19200  3.89412    218 - -
          2.68618  4.42225  2.77519  2.73123  3.46354  2.40513  3.72494  3.29354  2.67741  2.69355  4.24690  2.90347  2.73739  3.18146  2.89801  2.37887  2.77519  2.98518  4.58477  3.61503
          0.02926  3.94188  4.66422  0.61958  0.77255  0.48576  0.95510
    192   3.08519  4.48488  4.43377  4.05233  3.42130  4.14100  4.76772  0.99593  3.88180  1.99336  3.34607  4.28795  4.56570  4.22305  4.07045  3.64314  3.38319  1.84945  5.32635  4.07052    219 - -
          2.68618  4.42225  2.77519  2.73123  3.46354  2.40513  3.72494  3.29354  2.67741  2.69355  4.24690  2.90347  2.73739  3.18146  2.89801  2.37887  2.77519  2.98518  4.58477  3.61503
          0.02926  3.94188  4.66422  0.61958  0.77255  0.48576  0.95510
    193   2.34971  4.27097  3.26730  3.08638  4.14564  2.99959  4.19428  3.67768  3.16482  3.39260  4.31296  3.30000  3.74414  3.50874  3.44865  0.99105  2.83506  3.19759  5.51261  4.22955    220 - -
          2.68618  4.42225  2.77519  2.73123  3.46354  2.40513  3.72494  3.29354  2.67741  2.69355  4.24690  2.90347  2.73739  3.18146  2.89801  2.37887  2.77519  2.98518  4.58477  3.61503
          0.02926  3.94188  4.66422  0.61958  0.77255  0.48576  0.95510
    194   2.40784  4.43168  2.89026  2.68189  4.21771  3.05374  3.94976  3.74023  2.84763  3.38840  4.23546  2.48069  3.73361  3.18114  3.22013  1.35472  2.83134  3.26621  5.53811  4.21024    221 - -
          2.68618  4.42225  2.77519  2.73123  3.46354  2.40513  3.72494  3.29354  2.67741  2.69355  4.24690  2.90347  2.73739  3.18146  2.89801  2.37887  2.77519  2.98518  4.58477  3.61503
          0.02926  3.94188  4.66422  0.61958  0.77255  0.48576  0.95510
    195   3.03583  5.00205  3.21642  2.82509  4.40433  3.51767  3.79828  3.83798  0.94720  3.38800  4.34587  3.24645  4.01324  2.98593  2.44577  3.07335  3.28401  3.54190  5.43060  4.25341    222 - -
          2.68618  4.42225  2.77519  2.73123  3.46354  2.40513  3.72494  3.29354  2.67741  2.69355  4.24690  2.90347  2.73739  3.18146  2.89801  2.37887  2.77519  2.98518  4.58477  3.61503
          0.02926  3.94188  4.66422  0.61958  0.77255  0.48576  0.95510
    196   2.86290  4.38644  4.22115  3.88655  3.60114  3.79542  4.67638  2.04811  3.75538  2.27622  3.55589  4.06520  4.35215  4.11024  3.96117  3.30341  3.22282  0.94178  5.39725  4.13312    223 - -
          2.68618  4.42225  2.77519  2.73123  3.46354  2.40513  3.72494  3.29354  2.67741  2.69355  4.24690  2.90347  2.73739  3.18146  2.89801  2.37887  2.77519  2.98518  4.58477  3.61503
          0.02926  3.94188  4.66422  0.61958  0.77255  0.48576  0.95510
    197   3.06469  5.20298  0.82341  2.37959  4.58944  3.26372  3.99300  4.19352  3.09038  3.78956  4.76932  2.93939  3.92143  3.23236  3.61591  3.01932  3.40479  3.82537  5.74452  4.45106    224 - -
          2.68618  4.42225  2.77519  2.73123  3.46354  2.40513  3.72494  3.29354  2.67741  2.69355  4.24690  2.90347  2.73739  3.18146  2.89801  2.37887  2.77519  2.98518  4.58477  3.61503
          0.02926  3.94188  4.66422  0.61958  0.77255  0.48576  0.95510
    198   2.96687  4.38278  4.48725  4.02328  3.52035  4.14442  4.78361  1.72433  3.88119  2.08849  3.38161  4.24946  4.55559  4.19761  4.10483  3.54627  3.26320  1.04086  5.42342  4.17711    225 - -
          2.68618  4.42225  2.77519  2.73123  3.46354  2.40513  3.72494  3.29354  2.67741  2.69355  4.24690  2.90347  2.73739  3.18146  2.89801  2.37887  2.77519  2.98518  4.58477  3.61503
          0.02926  3.94188  4.66422  0.61958  0.77255  0.48576  0.95510
    199   3.45235  4.80213  4.19823  3.92153  2.73925  3.80867  3.98669  3.47897  3.64228  2.86184  4.10954  4.05659  4.33222  4.02631  3.75840  3.65539  3.75628  3.37123  0.75625  2.73774    226 - -
          2.68618  4.42225  2.77519  2.73123  3.46354  2.40513  3.72494  3.29354  2.67741  2.69355  4.24690  2.90347  2.73739  3.18146  2.89801  2.37887  2.77519  2.98518  4.58477  3.61503
          0.02926  3.94188  4.66422  0.61958  0.77255  0.48576  0.95510
    200   1.96355  4.16962  3.30793  3.07132  4.23596  2.93071  4.17695  3.60154  3.14031  3.34923  4.21617  3.25391  3.67965  3.45446  3.44384  1.19624  2.71414  3.09782  5.60077  4.35751    227 - -
          2.68618  4.42225  2.77519  2.73123  3.46354  2.40513  3.72494  3.29354  2.67741  2.69355  4.24690  2.90347  2.73739  3.18146  2.89801  2.37887  2.77519  2.98518  4.58477  3.61503
          0.02926  3.94188  4.66422  0.61958  0.77255  0.48576  0.95510
    201   1.98138  4.24845  3.84123  3.33066  3.54536  3.59933  4.19430  2.25216  3.23877  2.12448  3.44747  3.62021  4.08744  3.55316  3.53249  2.94458  2.77696  1.70358  5.15311  3.93613    228 - -
          2.68618  4.42225  2.77519  2.73123  3.46354  2.40513  3.72494  3.29354  2.67741  2.69355  4.24690  2.90347  2.73739  3.18146  2.89801  2.37887  2.77519  2.98518  4.58477  3.61503
          0.02926  3.94188  4.66422  0.61958  0.77255  0.48576  0.95510
    202   2.75253  4.52102  3.44051  3.34876  4.48966  0.62962  4.46473  4.10621  3.53947  3.75163  4.72799  3.60479  3.91438  3.85814  3.76784  2.92644  3.23916  3.62114  5.56642  4.59393    229 - -
          2.68618  4.42225  2.77519  2.73123  3.46354  2.40513  3.72494  3.29354  2.67741  2.69355  4.24690  2.90347  2.73739  3.18146  2.89801  2.37887  2.77519  2.98518  4.58477  3.61503
          0.02926  3.94188  4.66422  0.61958  0.77255  0.48576  0.95510
    203   2.86290  4.38644  4.22115  3.88655  3.60114  3.79542  4.67638  2.04811  3.75538  2.27622  3.55589  4.06520  4.35215  4.11024  3.96117  3.30341  3.22282  0.94178  5.39725  4.13312    230 - -
          2.68618  4.42225  2.77519  2.73123  3.46354  2.40513  3.72494  3.29354  2.67741  2.69355  4.24690  2.90347  2.73739  3.18146  2.89801  2.37887  2.77519  2.98518  4.58477  3.61503
          0.02926  3.94188  4.66422  0.61958  0.77255  0.48576  0.95510
    204   3.14596  4.48315  4.69423  4.15492  3.25839  4.43249  4.80634  1.24135  3.99530  1.54852  2.90769  4.42177  4.68038  4.22886  4.17779  3.78795  3.38656  1.84265  5.26317  4.10217    231 - -
          2.68618  4.42225  2.77519  2.73123  3.46354  2.40513  3.72494  3.29354  2.67741  2.69355  4.24690  2.90347  2.73739  3.18146  2.89801  2.37887  2.77519  2.98518  4.58477  3.61503
          0.02926  3.94188  4.66422  0.61958  0.77255  0.48576  0.95510
    205   3.22668  4.59955  4.41200  3.95489  1.34299  4.19627  3.76915  2.67563  3.80789  1.76642  3.31812  4.00701  4.49943  3.92984  3.94131  3.53176  3.45414  2.67548  4.01118  2.25069    232 - -
          2.68618  4.42225  2.77519  2.73123  3.46354  2.40513  3.72494  3.29354  2.67741  2.69355  4.24690  2.90347  2.73739  3.18146  2.89801  2.37887  2.77519  2.98518  4.58477  3.61503
          0.02926  3.94188  4.66422  0.61958  0.77255  0.48576  0.95510
    206   3.49639  4.79047  4.45478  4.10830  1.49028  4.26995  3.45210  3.21647  3.96711  2.57560  3.82673  3.96607  4.59195  3.99773  4.04952  3.63243  3.72313  3.13483  3.61662  1.14074    233 - -
          2.68618  4.42225  2.77519  2.73123  3.46354  2.40513  3.72494  3.29354  2.67741  2.69355  4.24690  2.90347  2.73739  3.18146  2.89801  2.37887  2.77519  2.98518  4.58477  3.61503
          0.02926  3.94188  4.66422  0.61958  0.77255  0.48576  0.95510
    207   2.86317  5.07308  2.64664  2.24333  4.35249  3.37184  3.70019  3.81996  2.34928  3.35494  4.25183  2.92407  3.88981  1.48354  2.68413  2.84725  3.11689  3.49375  5.51376  4.18478    234 - -
          2.68618  4.42225  2.77519  2.73123  3.46354  2.40513  3.72494  3.29354  2.67741  2.69355  4.24690  2.90347  2.73739  3.18146  2.89801  2.37887  2.77519  2.98518  4.58477  3.61503
          0.02926  3.94188  4.66422  0.61958  0.77255  0.48576  0.95510
    208   2.77186  3.41416  4.17212  3.62264  3.21314  3.83144  4.27415  2.25614  3.45471  1.84276  1.75539  3.86127  4.23341  3.73318  3.66670  3.16891  3.04327  2.17307  4.95499  3.75541    235 - -
          2.68618  4.42225  2.77519  2.73123  3.46354  2.40513  3.72494  3.29354  2.67741  2.69355  4.24690  2.90347  2.73739  3.18146  2.89801  2.37887  2.77519  2.98518  4.58477  3.61503
          0.02926  3.94188  4.66422  0.61958  0.77255  0.48576  0.95510
    209   3.23334  4.67511  4.30082  3.94111  3.16268  4.07012  4.57507  2.37067  3.70818  0.79428  3.16420  4.20985  4.49363  4.05990  3.87284  3.64925  3.52448  2.42600  5.06702  3.80632    236 - -
          2.68618  4.42225  2.77519  2.73123  3.46354  2.40513  3.72494  3.29354  2.67741  2.69355  4.24690  2.90347  2.73739  3.18146  2.89801  2.37887  2.77519  2.98518  4.58477  3.61503
          0.02926  3.94188  4.66422  0.61958  0.77255  0.48576  0.95510
    210   3.47066  4.79230  4.38693  4.03527  1.67870  4.23791  3.46112  3.21367  3.89763  2.58308  3.83238  3.93693  4.57002  3.96040  4.00301  3.60321  3.70147  3.12828  3.63792  1.04657    237 - -
          2.68618  4.42225  2.77519  2.73123  3.46354  2.40513  3.72494  3.29354  2.67741  2.69355  4.24690  2.90347  2.73739  3.18146  2.89801  2.37887  2.77519  2.98518  4.58477  3.61503
          0.02926  3.94188  4.66422  0.61958  0.77255  0.48576  0.95510
    211   2.75253  4.52102  3.44051  3.34876  4.48966  0.62962  4.46473  4.10621  3.53947  3.75163  4.72799  3.60479  3.91438  3.85814  3.76784  2.92644  3.23916  3.62114  5.56642  4.59393    238 - -
          2.68618  4.42225  2.77519  2.73123  3.46354  2.40513  3.72494  3.29354  2.67741  2.69355  4.24690  2.90347  2.73739  3.18146  2.89801  2.37887  2.77519  2.98518  4.58477  3.61503
          0.02926  3.94188  4.66422  0.61958  0.77255  0.48576  0.95510
    212   2.61947  4.72640  3.09211  2.51584  3.98845  3.43735  3.61340  3.37165  1.95805  2.98754  3.58728  3.00257  3.82879  2.77757  2.36483  2.56023  2.58274  2.88729  5.23133  3.94075    239 - -
          2.68618  4.42225  2.77519  2.73123  3.46354  2.40513  3.72494  3.29354  2.67741  2.69355  4.24690  2.90347  2.73739  3.18146  2.89801  2.37887  2.77519  2.98518  4.58477  3.61503
          0.02926  3.94188  4.66422  0.61958  0.77255  0.48576  0.95510
    213   3.01815  5.12124  3.42193  2.77026  4.56349  3.63397  3.59404  3.91555  1.37806  3.36838  4.24213  3.17328  4.00799  2.73173  1.59274  3.01773  3.18879  3.60037  5.41812  4.24683    240 - -
          2.68618  4.42225  2.77519  2.73123  3.46354  2.40513  3.72494  3.29354  2.67741  2.69355  4.24690  2.90347  2.73739  3.18146  2.89801  2.37887  2.77519  2.98518  4.58477  3.61503
          0.02926  3.94188  4.66422  0.61958  0.77255  0.48576  0.95510
    214   2.84483  4.59055  3.45951  3.30862  4.29771  3.27414  4.38032  3.86102  3.37186  3.48032  4.53320  3.60830  0.70814  3.75854  3.60948  3.01451  3.29188  3.49847  5.46519  4.41935    241 - -
          2.68618  4.42225  2.77519  2.73123  3.46354  2.40513  3.72494  3.29354  2.67741  2.69355  4.24690  2.90347  2.73739  3.18146  2.89801  2.37887  2.77519  2.98518  4.58477  3.61503
          0.02926  3.94188  4.66422  0.61958  0.77255  0.48576  0.95510
    215   3.34716  4.72863  4.33382  4.06164  0.90467  4.02042  3.90884  2.86245  3.96695  2.21659  3.58245  4.09762  4.47756  4.11585  4.06953  3.61344  3.64838  2.85821  4.13762  2.49605    242 - -
          2.68618  4.42225  2.77519  2.73123  3.46354  2.40513  3.72494  3.29354  2.67741  2.69355  4.24690  2.90347  2.73739  3.18146  2.89801  2.37887  2.77519  2.98518  4.58477  3.61503
          0.02926  3.94188  4.66422  0.61958  0.77255  0.48576  0.95510
    216   2.75253  4.52102  3.44051  3.34876  4.48966  0.62962  4.46473  4.10621  3.53947  3.75163  4.72799  3.60479  3.91438  3.85814  3.76784  2.92644  3.23916  3.62114  5.56642  4.59393    243 - -
          2.68618  4.42225  2.77519  2.73123  3.46354  2.40513  3.72494  3.29354  2.67741  2.69355  4.24690  2.90347  2.73739  3.18146  2.89801  2.37887  2.77519  2.98518  4.58477  3.61503
          0.02926  3.94188  4.66422  0.61958  0.77255  0.48576  0.95510
    217   2.74838  5.15514  2.35506  1.94049  4.41197  3.28902  2.31774  3.90352  2.47973  3.43399  4.24787  2.38112  3.79948  2.79113  2.96559  2.69850  2.99994  3.52281  5.59788  4.18373    244 - -
          2.68618  4.42225  2.77519  2.73123  3.46354  2.40513  3.72494  3.29354  2.67741  2.69355  4.24690  2.90347  2.73739  3.18146  2.89801  2.37887  2.77519  2.98518  4.58477  3.61503
          0.02926  3.94188  4.66422  0.61958  0.77255  0.48576  0.95510
    218   2.76152  5.15556  1.82369  2.16918  4.57727  2.17894  3.73298  4.07598  2.69260  3.61079  4.43896  2.18784  3.79051  2.89692  3.24023  2.71000  3.06506  3.64882  5.78237  4.33730    245 - -
          2.68618  4.42225  2.77519  2.73123  3.46354  2.40513  3.72494  3.29354  2.67741  2.69355  4.24690  2.90347  2.73739  3.18146  2.89801  2.37887  2.77519  2.98518  4.58477  3.61503
          0.02926  3.94188  4.66422  0.61958  0.77255  0.48576  0.95510
    219   2.58586  3.91463  3.45623  2.88704  3.36604  3.55868  3.79678  2.72955  2.79493  2.12885  2.88218  3.29134  3.93438  2.44113  3.13488  2.80951  2.81725  2.53753  4.85339  3.31227    246 - -
          2.68618  4.42225  2.77519  2.73123  3.46354  2.40513  3.72494  3.29354  2.67741  2.69355  4.24690  2.90347  2.73739  3.18146  2.89801  2.37887  2.77519  2.98518  4.58477  3.61503
          0.02926  3.94188  4.66422  0.61958  0.77255  0.48576  0.95510
    220   2.20607  3.55204  3.60460  3.17638  4.01436  2.98272  4.12601  3.32975  3.10875  3.09273  3.95368  3.32077  3.68853  3.41894  3.41224  1.57205  1.87431  2.90268  5.40529  4.19353    247 - -
          2.68618  4.42225  2.77519  2.73123  3.46354  2.40513  3.72494  3.29354  2.67741  2.69355  4.24690  2.90347  2.73739  3.18146  2.89801  2.37887  2.77519  2.98518  4.58477  3.61503
          0.02926  3.94188  4.66422  0.61958  0.77255  0.48576  0.95510
    221   2.93647  4.92401  2.94944  2.70531  4.10173  3.41223  3.86421  3.74317  2.52132  3.23863  4.26460  3.16563  3.96672  1.11559  2.80412  2.98132  3.23342  3.46855  5.36150  4.05986    248 - -
          2.68618  4.42225  2.77519  2.73123  3.46354  2.40513  3.72494  3.29354  2.67741  2.69355  4.24690  2.90347  2.73739  3.18146  2.89801  2.37887  2.77519  2.98518  4.58477  3.61503
          0.02926  3.94188  4.66422  0.61958  0.77255  0.48576  0.95510
    222   2.49640  5.17250  2.19978  1.77375  4.46926  3.28118  3.62549  3.94144  2.37247  3.45773  4.25256  2.75253  3.78024  2.49201  2.97404  2.55170  2.96597  3.54140  5.62773  4.20650    249 - -
          2.68618  4.42225  2.77519  2.73123  3.46354  2.40513  3.72494  3.29354  2.67741  2.69355  4.24690  2.90347  2.73739  3.18146  2.89801  2.37887  2.77519  2.98518  4.58477  3.61503
          0.02926  3.94188  4.66422  0.61958  0.77255  0.48576  0.95510
    223   2.48608  4.90262  2.96180  2.41617  4.19874  3.41385  3.30698  3.61594  1.98687  3.16967  3.97667  2.81175  3.80838  2.62245  2.36151  2.56553  2.62318  3.27119  5.35588  4.03453    250 - -
          2.68618  4.42225  2.77519  2.73123  3.46354  2.40513  3.72494  3.29354  2.67741  2.69355  4.24690  2.90347  2.73739  3.18146  2.89801  2.37887  2.77519  2.98518  4.58477  3.61503
          0.02926  3.94188  4.66422  0.61958  0.77255  0.48576  0.95510
    224   3.09639  4.43096  4.69417  4.13916  3.25482  4.39322  4.77069  1.41322  4.02509  1.54702  2.65723  4.39328  4.63796  4.21051  4.19759  3.73271  3.33148  1.71068  5.22927  4.10711    251 - -
          2.68618  4.42225  2.77519  2.73123  3.46354  2.40513  3.72494  3.29354  2.67741  2.69355  4.24690  2.90347  2.73739  3.18146  2.89801  2.37887  2.77519  2.98518  4.58477  3.61503
          0.02926  3.94188  4.66422  0.61958  0.77255  0.48576  0.95510
    225   3.13324  4.59015  4.40972  3.95501  3.12166  4.17848  4.60800  2.18040  3.72896  0.94285  3.03409  4.21846  4.53838  4.03519  3.91384  3.59292  3.41155  2.11626  5.10691  3.87147    252 - -
          2.68618  4.42225  2.77519  2.73123  3.46354  2.40513  3.72494  3.29354  2.67741  2.69355  4.24690  2.90347  2.73739  3.18146  2.89801  2.37887  2.77519  2.98518  4.58477  3.61503
          0.02926  3.94188  4.66422  0.61958  0.77255  0.48576  0.95510
    226   2.66713  4.97475  2.94925  2.20590  4.28878  3.41941  3.29935  3.71203  2.05150  3.23912  4.03753  2.91616  3.81142  2.46522  2.21964  2.53758  2.88580  3.17875  5.39910  4.07365    253 - -
          2.68618  4.42225  2.77519  2.73123  3.46354  2.40513  3.72494  3.29354  2.67741  2.69355  4.24690  2.90347  2.73739  3.18146  2.89801  2.37887  2.77519  2.98518  4.58477  3.61503
          0.02926  3.94188  4.66422  0.61958  0.77255  0.48576  0.95510
    227   2.82272  5.36687  1.97335  1.62338  4.65560  3.23399  3.67578  4.15809  2.59530  3.65026  4.46367  2.27128  3.79746  2.54672  3.14493  2.73074  3.08876  3.73602  5.80814  4.33777    254 - -
          2.68618  4.42225  2.77519  2.73123  3.46354  2.40513  3.72494  3.29354  2.67741  2.69355  4.24690  2.90347  2.73739  3.18146  2.89801  2.37887  2.77519  2.98518  4.58477  3.61503
          0.02926  3.94188  4.66422  0.61958  0.77255  0.48576  0.95510
    228   2.62587  5.05103  2.40761  2.25955  4.35798  2.98730  3.25027  3.82019  2.18718  3.33674  4.11152  2.61472  3.76116  2.49156  2.71424  2.48971  2.86202  3.42322  5.50053  4.10750    255 - -
          2.68618  4.42225  2.77519  2.73123  3.46354  2.40513  3.72494  3.29354  2.67741  2.69355  4.24690  2.90347  2.73739  3.18146  2.89801  2.37887  2.77519  2.98518  4.58477  3.61503
          0.02926  3.94188  4.66422  0.61958  0.77255  0.48576  0.95510
    229   2.59959  4.29223  3.75650  3.26739  3.59319  3.53086  4.17529  2.12619  3.15363  2.39157  3.50235  3.56388  4.05120  3.50089  3.45464  2.89175  1.69444  2.08892  5.20741  3.97328    256 - -
          2.68618  4.42225  2.77519  2.73123  3.46354  2.40513  3.72494  3.29354  2.67741  2.69355  4.24690  2.90347  2.73739  3.18146  2.89801  2.37887  2.77519  2.98518  4.58477  3.61503
          0.02926  3.94188  4.66422  0.61958  0.77255  0.48576  0.95510
    230   3.09638  4.46313  4.59725  4.08947  3.31608  4.32984  4.77137  1.14619  3.91106  1.79844  2.86973  4.34776  4.63464  4.19249  4.10540  3.70621  3.35409  1.81471  5.28826  4.09358    257 - -
          2.68618  4.42225  2.77519  2.73123  3.46354  2.40513  3.72494  3.29354  2.67741  2.69355  4.24690  2.90347  2.73739  3.18146  2.89801  2.37887  2.77519  2.98518  4.58477  3.61503
          0.02926  3.94188  4.66422  0.61958  0.77255  0.48576  0.95510
    231   2.86464  4.32585  4.21437  3.66233  3.32983  4.01593  4.40199  1.86470  3.54835  1.51970  3.18990  3.95652  4.35933  3.81830  3.79221  3.33226  2.59552  1.78854  5.11062  3.93271    258 - -
          2.68618  4.42225  2.77519  2.73123  3.46354  2.40513  3.72494  3.29354  2.67741  2.69355  4.24690  2.90347  2.73739  3.18146  2.89801  2.37887  2.77519  2.98518  4.58477  3.61503
          0.02926  3.94188  4.66422  0.61958  0.77255  0.48576  0.95510
    232   2.74818  5.01700  2.93494  2.45247  4.38377  3.08315  3.59032  3.79659  1.72321  3.30839  4.12462  2.45544  3.85219  2.72301  2.21084  2.73973  2.96974  3.43759  5.44336  4.14555    259 - -
          2.68618  4.42225  2.77519  2.73123  3.46354  2.40513  3.72494  3.29354  2.67741  2.69355  4.24690  2.90347  2.73739  3.18146  2.89801  2.37887  2.77519  2.98518  4.58477  3.61503
          0.02926  3.94188  4.66422  0.61958  0.77255  0.48576  0.95510
    233   1.16044  4.12556  3.42049  3.16624  4.18907  2.92695  4.21680  3.48839  3.20721  3.28132  4.15697  3.30203  3.67980  3.51209  3.49336  2.02291  2.69607  3.01123  5.57384  4.35169    260 - -
          2.68618  4.42225  2.77519  2.73123  3.46354  2.40513  3.72494  3.29354  2.67741  2.69355  4.24690  2.90347  2.73739  3.18146  2.89801  2.37887  2.77519  2.98518  4.58477  3.61503
          0.02926  3.94188  4.66422  0.61958  0.77255  0.48576  0.95510
    234   2.56391  4.58632  3.08643  2.43488  3.58958  3.41526  3.65422  3.19057  2.46480  2.84706  3.70010  3.02331  3.59656  2.84890  2.47112  2.65382  2.22840  2.80300  5.14153  3.85138    261 - -
          2.68618  4.42225  2.77519  2.73123  3.46354  2.40513  3.72494  3.29354  2.67741  2.69355  4.24690  2.90347  2.73739  3.18146  2.89801  2.37887  2.77519  2.98518  4.58477  3.61503
          0.02926  3.94188  4.66422  0.61958  0.77255  0.48576  0.95510
    235   2.58643  4.12615  2.92797  2.12846  4.11104  3.38450  3.57785  3.53369  2.26366  3.10957  3.91333  2.90348  3.57735  2.46401  2.52094  2.50427  2.72552  3.19242  5.32296  3.98449    262 - -
          2.68618  4.42225  2.77519  2.73123  3.46354  2.40513  3.72494  3.29354  2.67741  2.69355  4.24690  2.90347  2.73739  3.18146  2.89801  2.37887  2.77519  2.98518  4.58477  3.61503
          0.02926  3.94188  4.66422  0.61958  0.77255  0.48576  0.95510
    236   2.86290  4.38644  4.22115  3.88655  3.60114  3.79542  4.67638  2.04811  3.75538  2.27622  3.55589  4.06520  4.35215  4.11024  3.96117  3.30341  3.22282  0.94178  5.39725  4.13312    263 - -
          2.68618  4.42225  2.77519  2.73123  3.46354  2.40513  3.72494  3.29354  2.67741  2.69355  4.24690  2.90347  2.73739  3.18146  2.89801  2.37887  2.77519  2.98518  4.58477  3.61503
          0.02926  3.94188  4.66422  0.61958  0.77255  0.48576  0.95510
    237   2.66637  5.08841  2.31201  1.94507  4.38742  3.05047  3.60926  3.85275  2.43750  3.38109  4.17032  2.46197  3.76925  2.63222  2.94438  2.38905  2.91375  3.24609  5.55970  4.15176    264 - -
          2.68618  4.42225  2.77519  2.73123  3.46354  2.40513  3.72494  3.29354  2.67741  2.69355  4.24690  2.90347  2.73739  3.18146  2.89801  2.37887  2.77519  2.98518  4.58477  3.61503
          0.02926  3.94188  4.66422  0.61958  0.77255  0.48576  0.95510
    238   3.34716  4.72863  4.33382  4.06164  0.90467  4.02042  3.90884  2.86245  3.96695  2.21659  3.58245  4.09762  4.47756  4.11585  4.06953  3.61344  3.64838  2.85821  4.13762  2.49605    265 - -
          2.68618  4.42225  2.77519  2.73123  3.46354  2.40513  3.72494  3.29354  2.67741  2.69355  4.24690  2.90347  2.73739  3.18146  2.89801  2.37887  2.77519  2.98518  4.58477  3.61503
          0.02926  3.94188  4.66422  0.61958  0.77255  0.48576  0.95510
    239   2.25351  4.34672  3.20884  3.00469  4.17163  3.07675  4.14961  3.52378  3.06636  3.23962  4.20519  3.28264  1.24357  3.43278  3.36551  2.59548  2.88728  3.12594  5.52329  4.29520    266 - -
          2.68618  4.42225  2.77519  2.73123  3.46354  2.40513  3.72494  3.29354  2.67741  2.69355  4.24690  2.90347  2.73739  3.18146  2.89801  2.37887  2.77519  2.98518  4.58477  3.61503
          0.02926  3.94188  4.66422  0.61958  0.77255  0.48576  0.95510
    240   2.02792  4.83651  2.51339  2.16311  4.19599  3.27877  3.66601  3.62369  2.51884  3.21706  4.03531  2.72795  3.77522  2.82481  2.99813  2.29186  2.75973  3.26377  5.44620  4.08825    267 - -
          2.68618  4.42225  2.77519  2.73123  3.46354  2.40513  3.72494  3.29354  2.67741  2.69355  4.24690  2.90347  2.73739  3.18146  2.89801  2.37887  2.77519  2.98518  4.58477  3.61503
          0.02926  3.94188  4.66422  0.61958  0.77255  0.48576  0.95510
    241   2.85997  5.00792  3.13013  2.61981  4.43515  3.13491  3.62028  3.81913  1.33274  3.32542  4.17676  3.06860  3.92644  2.76463  2.13599  2.86996  3.07573  3.48189  5.42734  4.19650    268 - -
          2.68619  4.42226  2.77513  2.73125  3.46355  2.40514  3.72496  3.29355  2.67735  2.69356  4.24691  2.90348  2.73741  3.18148  2.89802  2.37888  2.77521  2.98510  4.58478  3.61504
          0.06470  2.93327  4.66422  0.75604  0.63398  0.48576  0.95510
    242   2.84483  4.59055  3.45951  3.30862  4.29771  3.27414  4.38032  3.86102  3.37186  3.48032  4.53320  3.60830  0.70814  3.75854  3.60948  3.01451  3.29188  3.49847  5.46519  4.41935    272 - -
          2.68618  4.42225  2.77519  2.73123  3.46354  2.40513  3.72494  3.29354  2.67741  2.69355  4.24690  2.90347  2.73739  3.18146  2.89801  2.37887  2.77519  2.98518  4.58477  3.61503
          0.02926  3.94188  4.66422  0.61958  0.77255  0.48576  0.95510
    243   2.22876  4.51169  3.12683  2.57926  3.72708  3.41987  3.67468  2.89776  2.43892  2.77197  3.63049  3.05278  3.51986  2.61570  2.94643  2.58014  2.69355  2.60711  5.08437  3.80442    273 - -
          2.68618  4.42225  2.77519  2.73123  3.46354  2.40513  3.72494  3.29354  2.67741  2.69355  4.24690  2.90347  2.73739  3.18146  2.89801  2.37887  2.77519  2.98518  4.58477  3.61503
          0.02926  3.94188  4.66422  0.61958  0.77255  0.48576  0.95510
    244   3.01887  4.38420  4.60872  4.12042  3.52046  4.28106  4.86507  1.54822  3.99626  2.05323  3.35041  4.35468  4.63678  4.28553  4.21389  3.66854  3.29581  1.09520  5.45210  4.23068    274 - -
          2.68618  4.42225  2.77519  2.73123  3.46354  2.40513  3.72494  3.29354  2.67741  2.69355  4.24690  2.90347  2.73739  3.18146  2.89801  2.37887  2.77519  2.98518  4.58477  3.61503
          0.02926  3.94188  4.66422  0.61958  0.77255  0.48576  0.95510
    245   2.34971  4.27097  3.26730  3.08638  4.14564  2.99959  4.19428  3.67768  3.16482  3.39260  4.31296  3.30000  3.74414  3.50874  3.44865  0.99105  2.83506  3.19759  5.51261  4.22955    275 - -
          2.68618  4.42225  2.77519  2.73123  3.46354  2.40513  3.72494  3.29354  2.67741  2.69355  4.24690  2.90347  2.73739  3.18146  2.89801  2.37887  2.77519  2.98518  4.58477  3.61503
          0.02926  3.94188  4.66422  0.61958  0.77255  0.48576  0.95510
    246   2.50461  4.95025  2.54889  2.13580  4.24867  3.31618  3.60571  3.69317  2.41745  3.09969  4.04953  2.37742  3.18910  2.74266  2.90431  2.37318  2.86460  3.32426  5.45421  4.07667    276 - -
          2.68618  4.42225  2.77519  2.73123  3.46354  2.40513  3.72494  3.29354  2.67741  2.69355  4.24690  2.90347  2.73739  3.18146  2.89801  2.37887  2.77519  2.98518  4.58477  3.61503
          0.02926  3.94188  4.66422  0.61958  0.77255  0.48576  0.95510
    247   2.82974  5.28894  2.18933  1.40709  4.58444  3.26100  3.68077  4.05378  2.27947  3.57483  4.40421  2.73306  3.81561  2.83311  3.03584  2.75414  3.09225  3.66014  5.73902  4.30835    277 - -
          2.68618  4.42225  2.77519  2.73123  3.46354  2.40513  3.72494  3.29354  2.67741  2.69355  4.24690  2.90347  2.73739  3.18146  2.89801  2.37887  2.77519  2.98518  4.58477  3.61503
          0.02926  3.94188  4.66422  0.61958  0.77255  0.48576  0.95510
    248   1.14688  3.25809  3.78426  3.40794  4.03233  2.69605  4.27154  3.26552  3.33091  3.10490  3.98689  3.42168  3.68492  3.61368  3.57968  2.38742  2.65421  2.83921  5.45069  4.26817    278 - -
          2.68618  4.42225  2.77519  2.73123  3.46354  2.40513  3.72494  3.29354  2.67741  2.69355  4.24690  2.90347  2.73739  3.18146  2.89801  2.37887  2.77519  2.98518  4.58477  3.61503
          0.02926  3.94188  4.66422  0.61958  0.77255  0.48576  0.95510
    249   3.03583  5.00205  3.21642  2.82509  4.40433  3.51767  3.79828  3.83798  0.94720  3.38800  4.34587  3.24645  4.01324  2.98593  2.44577  3.07335  3.28401  3.54190  5.43060  4.25341    279 - -
          2.68618  4.42225  2.77519  2.73123  3.46354  2.40513  3.72494  3.29354  2.67741  2.69355  4.24690  2.90347  2.73739  3.18146  2.89801  2.37887  2.77519  2.98518  4.58477  3.61503
          0.02926  3.94188  4.66422  0.61958  0.77255  0.48576  0.95510
    250   2.32401  5.16133  2.18186  1.71605  4.47539  3.25510  3.65933  3.94448  2.54593  3.47792  4.28660  2.50043  3.78523  2.80517  3.07178  2.55824  2.99726  3.54793  5.66213  4.23567    280 - -
          2.68618  4.42225  2.77519  2.73123  3.46354  2.40513  3.72494  3.29354  2.67741  2.69355  4.24690  2.90347  2.73739  3.18146  2.89801  2.37887  2.77519  2.98518  4.58477  3.61503
          0.02926  3.94188  4.66422  0.61958  0.77255  0.48576  0.95510
    251   3.27934  4.66234  4.44939  4.04685  1.21774  4.20863  3.93009  2.56738  3.89572  1.76393  3.27986  4.11195  4.55032  4.03819  4.02428  3.61124  3.53537  2.59828  4.16612  2.54162    281 - -
          2.68618  4.42225  2.77519  2.73123  3.46354  2.40513  3.72494  3.29354  2.67741  2.69355  4.24690  2.90347  2.73739  3.18146  2.89801  2.37887  2.77519  2.98518  4.58477  3.61503
          0.02926  3.94188  4.66422  0.61958  0.77255  0.48576  0.95510
    252   3.08578  4.43855  4.64799  4.12692  3.36482  4.36004  4.82312  1.15408  3.97675  1.83681  2.96617  4.38235  4.65598  4.23893  4.17586  3.72711  3.34220  1.68794  5.34106  4.16212    282 - -
          2.68618  4.42225  2.77519  2.73123  3.46354  2.40513  3.72494  3.29354  2.67741  2.69355  4.24690  2.90347  2.73739  3.18146  2.89801  2.37887  2.77519  2.98518  4.58477  3.61503
          0.02926  3.94188  4.66422  0.61958  0.77255  0.48576  0.95510
    253   3.02421  5.08793  3.43920  2.80116  4.51846  3.63243  3.61071  3.87779  1.66301  3.34588  4.23134  3.19484  4.01657  2.75536  1.31125  3.03485  3.20059  3.57132  5.40287  4.23446    283 - -
          2.68618  4.42225  2.77519  2.73123  3.46354  2.40513  3.72494  3.29354  2.67741  2.69355  4.24690  2.90347  2.73739  3.18146  2.89801  2.37887  2.77519  2.98518  4.58477  3.61503
          0.02926  3.94188  4.66422  0.61958  0.77255  0.48576  0.95510
    254   2.55830  4.83778  3.10159  2.59185  4.26222  2.91426  3.64139  3.64528  2.06639  3.20659  4.04943  3.04505  3.87207  2.79600  1.67220  2.76085  2.96571  3.30800  5.37474  4.11869    284 - -
          2.68618  4.42225  2.77519  2.73123  3.46354  2.40513  3.72494  3.29354  2.67741  2.69355  4.24690  2.90347  2.73739  3.18146  2.89801  2.37887  2.77519  2.98518  4.58477  3.61503
          0.02926  3.94188  4.66422  0.61958  0.77255  0.48576  0.95510
    255   2.66642  0.80993  4.20156  3.95708  3.93257  3.27465  4.58890  3.08803  3.78440  3.00037  4.12396  3.92556  3.98708  4.12767  3.89646  2.93819  3.13902  2.82792  5.33400  4.21975    285 - -
          2.68618  4.42225  2.77519  2.73123  3.46354  2.40513  3.72494  3.29354  2.67741  2.69355  4.24690  2.90347  2.73739  3.18146  2.89801  2.37887  2.77519  2.98518  4.58477  3.61503
          0.02926  3.94188  4.66422  0.61958  0.77255  0.48576  0.95510
    256   3.23334  4.67511  4.30082  3.94111  3.16268  4.07012  4.57507  2.37067  3.70818  0.79428  3.16420  4.20985  4.49363  4.05990  3.87284  3.64925  3.52448  2.42600  5.06702  3.80632    286 - -
          2.68618  4.42225  2.77519  2.73123  3.46354  2.40513  3.72494  3.29354  2.67741  2.69355  4.24690  2.90347  2.73739  3.18146  2.89801  2.37887  2.77519  2.98518  4.58477  3.61503
          0.02926  3.94188  4.66422  0.61958  0.77255  0.48576  0.95510
    257   2.37501  4.65202  2.85712  2.38059  4.02573  3.29867  3.70199  3.42474  2.52925  3.05763  3.89737  2.75987  3.79206  2.75396  2.95095  2.49134  1.99851  3.09454  5.31848  4.00967    287 - -
          2.68618  4.42225  2.77519  2.73123  3.46354  2.40513  3.72494  3.29354  2.67741  2.69355  4.24690  2.90347  2.73739  3.18146  2.89801  2.37887  2.77519  2.98518  4.58477  3.61503
          0.02926  3.94188  4.66422  0.61958  0.77255  0.48576  0.95510
    258   2.89666  4.56811  3.60339  3.11842  2.36590  3.75672  2.87283  3.12005  3.03162  2.68814  3.69286  3.42836  3.63049  3.32643  3.33926  3.04327  3.12923  2.91618  4.08484  1.55510    288 - -
          2.68618  4.42225  2.77519  2.73123  3.46354  2.40513  3.72494  3.29354  2.67741  2.69355  4.24690  2.90347  2.73739  3.18146  2.89801  2.37887  2.77519  2.98518  4.58477  3.61503
          0.02926  3.94188  4.66422  0.61958  0.77255  0.48576  0.95510
    259   2.63310  4.98997  2.67493  2.22527  4.28798  3.35638  3.36794  3.73157  2.17232  3.26705  4.05662  2.68350  3.77831  2.70216  2.48861  2.17385  2.86525  3.35828  5.44359  4.07792    289 - -
          2.68618  4.42225  2.77519  2.73123  3.46354  2.40513  3.72494  3.29354  2.67741  2.69355  4.24690  2.90347  2.73739  3.18146  2.89801  2.37887  2.77519  2.98518  4.58477  3.61503
          0.02926  3.94188  4.66422  0.61958  0.77255  0.48576  0.95510
    260   2.74362  4.88649  3.05985  2.53944  4.14375  3.47563  3.61553  3.53998  1.98899  3.09584  3.50757  3.01885  3.87987  1.83606  2.49341  2.77190  2.96192  3.24183  5.31886  4.03349    290 - -
          2.68618  4.42225  2.77519  2.73123  3.46354  2.40513  3.72494  3.29354  2.67741  2.69355  4.24690  2.90347  2.73739  3.18146  2.89801  2.37887  2.77519  2.98518  4.58477  3.61503
          0.02926  3.94188  4.66422  0.61958  0.77255  0.48576  0.95510
    261   2.22361  4.98850  2.53391  1.99748  4.26957  3.31911  3.37482  3.71515  2.42227  3.27162  4.07401  2.81671  3.77823  2.52901  2.90426  2.42003  2.89253  3.35027  5.47212  4.09274    291 - -
          2.68618  4.42225  2.77519  2.73123  3.46354  2.40513  3.72494  3.29354  2.67741  2.69355  4.24690  2.90347  2.73739  3.18146  2.89801  2.37887  2.77519  2.98518  4.58477  3.61503
          0.02926  3.94188  4.66422  0.61958  0.77255  0.48576  0.95510
    262   2.56572  5.06165  2.08296  1.99062  4.33818  3.30637  3.60836  3.79830  2.32354  3.33861  4.13417  2.68231  3.77456  2.74334  2.93057  2.63355  2.91034  3.41922  5.52458  3.35503    292 - -
          2.68618  4.42225  2.77519  2.73123  3.46354  2.40513  3.72494  3.29354  2.67741  2.69355  4.24690  2.90347  2.73739  3.18146  2.89801  2.37887  2.77519  2.98518  4.58477  3.61503
          0.02926  3.94188  4.66422  0.61958  0.77255  0.48576  0.95510
    263   3.08422  4.91832  3.58199  3.07875  4.29050  3.55879  3.87538  3.83709  2.26656  3.34041  4.33886  3.43315  4.05806  3.09233  0.87746  3.16509  3.34549  3.55806  5.34546  4.20286    293 - -
          2.68618  4.42225  2.77519  2.73123  3.46354  2.40513  3.72494  3.29354  2.67741  2.69355  4.24690  2.90347  2.73739  3.18146  2.89801  2.37887  2.77519  2.98518  4.58477  3.61503
          0.02926  3.94188  4.66422  0.61958  0.77255  0.48576  0.95510
    264   2.44770  4.36833  3.38902  2.88678  3.17167  3.42700  3.87046  2.82762  2.82619  2.50324  3.27004  3.27419  2.03876  3.16668  3.18161  2.73961  2.84352  2.62152  5.02099  3.72761    294 - -
          2.68618  4.42225  2.77519  2.73123  3.46354  2.40513  3.72494  3.29354  2.67741  2.69355  4.24690  2.90347  2.73739  3.18146  2.89801  2.37887  2.77519  2.98518  4.58477  3.61503
          0.02926  3.94188  4.66422  0.61958  0.77255  0.48576  0.95510
    265   2.90078  5.31161  1.14549  2.14067  4.63332  3.18220  3.80138  4.21376  2.85192  3.77009  4.65457  2.47416  3.83050  2.99281  3.42830  2.81876  3.22191  3.79520  5.87253  4.38834    295 - -
          2.68618  4.42225  2.77519  2.73123  3.46354  2.40513  3.72494  3.29354  2.67741  2.69355  4.24690  2.90347  2.73739  3.18146  2.89801  2.37887  2.77519  2.98518  4.58477  3.61503
          0.02926  3.94188  4.66422  0.61958  0.77255  0.48576  0.95510
    266   2.96687  4.38278  4.48725  4.02328  3.52035  4.14442  4.78361  1.72433  3.88119  2.08849  3.38161  4.24946  4.55559  4.19761  4.10483  3.54627  3.26320  1.04086  5.42342  4.17711    296 - -
          2.68618  4.42225  2.77519  2.73123  3.46354  2.40513  3.72494  3.29354  2.67741  2.69355  4.24690  2.90347  2.73739  3.18146  2.89801  2.37887  2.77519  2.98518  4.58477  3.61503
          0.02926  3.94188  4.66422  0.61958  0.77255  0.48576  0.95510
    267   2.72582  4.29840  3.82853  3.25737  3.04218  3.77680  4.03900  2.41589  2.78949  1.53607  2.88390  3.60366  4.12440  3.43561  3.41345  3.05259  2.95681  2.21072  4.87289  3.66759    297 - -
          2.68618  4.42225  2.77519  2.73123  3.46354  2.40513  3.72494  3.29354  2.67741  2.69355  4.24690  2.90347  2.73739  3.18146  2.89801  2.37887  2.77519  2.98518  4.58477  3.61503
          0.02926  3.94188  4.66422  0.61958  0.77255  0.48576  0.95510
    268   2.44606  4.58153  2.98520  2.56646  3.99158  3.30324  3.72719  3.37187  2.38366  3.01978  3.87027  3.02342  3.80418  2.72014  2.88651  2.44665  1.89483  3.04710  5.28729  4.00278    298 - -
          2.68618  4.42225  2.77519  2.73123  3.46354  2.40513  3.72494  3.29354  2.67741  2.69355  4.24690  2.90347  2.73739  3.18146  2.89801  2.37887  2.77519  2.98518  4.58477  3.61503
          0.02926  3.94188  4.66422  0.61958  0.77255  0.48576  0.95510
    269   2.44230  4.31737  4.28049  3.73205  3.35964  4.05588  4.46128  1.74237  3.62722  1.60703  3.21513  4.01465  4.39681  3.88820  3.86535  3.37747  3.12900  1.70607  5.14860  3.96869    299 - -
          2.68618  4.42225  2.77519  2.73123  3.46354  2.40513  3.72494  3.29354  2.67741  2.69355  4.24690  2.90347  2.73739  3.18146  2.89801  2.37887  2.77519  2.98518  4.58477  3.61503
          0.02926  3.94188  4.66422  0.61958  0.77255  0.48576  0.95510
    270   2.24604  2.77114  3.76585  3.20142  3.02510  3.53584  3.90944  2.54339  3.11330  2.32265  3.24729  3.48028  3.95197  3.37564  3.37144  2.65038  2.76709  2.20735  4.73531  3.23750    300 - -
          2.68618  4.42225  2.77519  2.73123  3.46354  2.40513  3.72494  3.29354  2.67741  2.69355  4.24690  2.90347  2.73739  3.18146  2.89801  2.37887  2.77519  2.98518  4.58477  3.61503
          0.02926  3.94188  4.66422  0.61958  0.77255  0.48576  0.95510
    271   2.54495  5.10251  2.40465  2.16876  4.40635  3.31158  3.59711  3.86965  2.19237  3.38674  4.17291  2.50039  3.77467  2.23526  2.86498  2.53489  2.91446  3.47449  5.55286  4.15306    301 - -
          2.68618  4.42225  2.77519  2.73123  3.46354  2.40513  3.72494  3.29354  2.67741  2.69355  4.24690  2.90347  2.73739  3.18146  2.89801  2.37887  2.77519  2.98518  4.58477  3.61503
          0.06470  3.94188  3.14105  0.61958  0.77255  0.48576  0.95510
    272   2.81485  5.26301  1.53717  2.06798  4.46887  3.23261  2.74206  4.02806  2.60546  3.55293  4.39002  2.70881  3.79925  2.84351  3.13375  2.73984  3.08417  3.63798  5.68785  4.22757    302 - -
          2.68618  4.42225  2.77519  2.73123  3.46354  2.40513  3.72494  3.29354  2.67741  2.69355  4.24690  2.90347  2.73739  3.18146  2.89801  2.37887  2.77519  2.98518  4.58477  3.61503
          0.03030  3.90748  4.62983  0.61958  0.77255  0.51832  0.90515
    273   2.26386  4.61635  2.91248  2.40439  3.96722  3.31004  3.69202  3.34497  2.50710  2.99228  3.84416  2.97592  2.42212  2.69695  2.91706  2.62674  2.82812  2.88014  5.27223  3.97058    303 - -
          2.68618  4.42225  2.77519  2.73123  3.46354  2.40513  3.72494  3.29354  2.67741  2.69355  4.24690  2.90347  2.73739  3.18146  2.89801  2.37887  2.77519  2.98518  4.58477  3.61503
          0.03030  3.90748  4.62983  0.61958  0.77255  0.46593  0.98766
    274   3.11649  4.58911  4.10604  3.65863  2.13489  4.00439  3.61442  2.89111  3.53135  2.40635  3.59299  3.77633  4.36857  3.72650  3.73146  3.33469  3.36045  2.53921  3.91720  1.25654    304 - -
          2.68618  4.42225  2.77519  2.73123  3.46354  2.40513  3.72494  3.29354  2.67741  2.69355  4.24690  2.90347  2.73739  3.18146  2.89801  2.37887  2.77519  2.98518  4.58477  3.61503
          0.02926  3.94188  4.66422  0.61958  0.77255  0.48576  0.95510
    275   2.92232  3.65331  4.34793  3.79084  3.15754  4.04152  4.42147  2.17104  3.62672  1.15475  2.77628  4.04317  4.38084  3.87429  3.82355  3.37458  3.17512  2.14072  5.00772  3.83342    305 - -
          2.68618  4.42225  2.77519  2.73123  3.46354  2.40513  3.72494  3.29354  2.67741  2.69355  4.24690  2.90347  2.73739  3.18146  2.89801  2.37887  2.77519  2.98518  4.58477  3.61503
          0.01979  3.93241        *  0.61958  0.77255  0.00000        *
//
HMMER3/b [3.0 | March 2010]
NAME  Hmmer.OG014.fa.rp.me
LENG  270
ALPH  amino
RF    no
CS    no
MAP   yes
DATE  Thu Oct 25 13:09:15 2018
NSEQ  15
EFFN  0.823975
CKSUM 4168534238
STATS LOCAL MSV      -10.6402  0.70216
STATS LOCAL VITERBI  -11.8009  0.70216
STATS LOCAL FORWARD   -5.1253  0.70216
HMM          A        C        D        E        F        G        H        I        K        L        M        N        P        Q        R        S        T        V        W        Y   
            m->m     m->i     m->d     i->m     i->i     d->m     d->d
  COMPO   2.61320  4.37634  2.95036  2.67819  3.32317  2.99329  3.65623  2.63496  2.62437  2.34213  3.56460  3.06556  3.41403  3.07948  2.97078  2.72578  2.90922  2.59152  4.59917  3.48256
          2.68618  4.42225  2.77519  2.73123  3.46354  2.40513  3.72494  3.29354  2.67741  2.69355  4.24690  2.90347  2.73739  3.18146  2.89801  2.37887  2.77519  2.98518  4.58477  3.61503
          0.05526  4.08904  3.29669  0.61958  0.77255  0.00000        *
      1   3.50075  4.89255  4.25404  3.87356  1.90857  4.24176  2.83416  3.47832  3.73382  2.86258  4.03968  3.87557  4.57732  3.87459  3.90028  3.58039  3.72315  3.33767  3.68448  0.93719      1 - -
          2.68618  4.42225  2.77519  2.73123  3.46354  2.40513  3.72494  3.29354  2.67741  2.69355  4.24690  2.90347  2.73739  3.18146  2.89801  2.37887  2.77519  2.98518  4.58477  3.61503
          0.02597  4.05975  4.78209  0.61958  0.77255  0.46613  0.98731
      2   2.48845  4.26970  3.52570  2.76207  3.39633  3.58458  3.84411  2.39687  2.89467  2.10331  3.00672  3.34629  3.96144  2.90064  3.22989  2.83600  2.53718  2.41546  4.86383  3.63769      2 - -
          2.68618  4.42225  2.77519  2.73123  3.46354  2.40513  3.72494  3.29354  2.67741  2.69355  4.24690  2.90347  2.73739  3.18146  2.89801  2.37887  2.77519  2.98518  4.58477  3.61503
          0.02521  4.08904  4.81139  0.61958  0.77255  0.48576  0.95510
      3   2.60977  4.75678  2.82617  2.47731  3.99164  3.44013  3.63879  2.77386  2.02303  3.00929  3.83576  2.98556  3.83104  2.79957  2.52877  2.55908  2.83966  2.82774  5.26392  3.94704      3 - -
          2.68618  4.42225  2.77519  2.73123  3.46354  2.40513  3.72494  3.29354  2.67741  2.69355  4.24690  2.90347  2.73739  3.18146  2.89801  2.37887  2.77519  2.98518  4.58477  3.61503
          0.02521  4.08904  4.81139  0.61958  0.77255  0.48576  0.95510
      4   2.64084  4.32514  3.53801  2.79719  3.45194  3.62112  3.87496  2.38951  2.64592  1.75231  3.40136  3.37362  4.00075  3.21052  3.16320  2.88780  2.65938  2.47503  4.92849  3.70398      4 - -
          2.68618  4.42225  2.77519  2.73123  3.46354  2.40513  3.72494  3.29354  2.67741  2.69355  4.24690  2.90347  2.73739  3.18146  2.89801  2.37887  2.77519  2.98518  4.58477  3.61503
          0.02521  4.08904  4.81139  0.61958  0.77255  0.48576  0.95510
      5   2.26692  5.09649  2.65700  1.76571  4.41642  3.11704  3.65189  3.86934  2.14341  3.39992  4.19320  2.64272  3.82442  2.78357  2.89774  2.68162  2.95649  3.48243  5.57440  4.18813      5 - -
          2.68618  4.42225  2.77519  2.73123  3.46354  2.40513  3.72494  3.29354  2.67741  2.69355  4.24690  2.90347  2.73739  3.18146  2.89801  2.37887  2.77519  2.98518  4.58477  3.61503
          0.02521  4.08904  4.81139  0.61958  0.77255  0.48576  0.95510
      6   2.57728  4.39982  3.30994  2.60771  3.18268  3.51600  3.75371  2.63260  2.70543  2.40454  3.49594  3.18952  3.46054  2.69965  2.83557  2.74944  2.67135  2.47047  4.96713  3.71371      6 - -
          2.68618  4.42225  2.77519  2.73123  3.46354  2.40513  3.72494  3.29354  2.67741  2.69355  4.24690  2.90347  2.73739  3.18146  2.89801  2.37887  2.77519  2.98518  4.58477  3.61503
          0.02521  4.08904  4.81139  0.61958  0.77255  0.48576  0.95510
      7   3.19747  4.48871  4.92733  4.41155  3.50396  4.58009  5.08155  1.06573  4.28949  1.82910  3.30121  4.63794  4.83973  4.52032  4.46685  3.95962  3.45012  1.52049  5.51815  4.34248      7 - -
          2.68618  4.42225  2.77519  2.73123  3.46354  2.40513  3.72494  3.29354  2.67741  2.69355  4.24690  2.90347  2.73739  3.18146  2.89801  2.37887  2.77519  2.98518  4.58477  3.61503
          0.02521  4.08904  4.81139  0.61958  0.77255  0.48576  0.95510
      8   2.95699  4.70543  3.67469  3.60429  4.73216  0.46146  4.70618  4.38953  3.81471  4.01472  4.99601  3.83974  4.10314  4.12210  4.02203  3.13596  3.45507  3.87599  5.76484  4.84318      8 - -
          2.68618  4.42225  2.77519  2.73123  3.46354  2.40513  3.72494  3.29354  2.67741  2.69355  4.24690  2.90347  2.73739  3.18146  2.89801  2.37887  2.77519  2.98518  4.58477  3.61503
          0.02521  4.08904  4.81139  0.61958  0.77255  0.48576  0.95510
      9   2.56334  5.05979  3.04576  2.34420  4.41242  3.49227  3.61194  3.82320  1.78071  3.33121  4.13678  2.99452  3.88593  2.73699  1.93937  2.52028  2.98056  3.46198  5.46707  4.16545      9 - -
          2.68618  4.42225  2.77519  2.73123  3.46354  2.40513  3.72494  3.29354  2.67741  2.69355  4.24690  2.90347  2.73739  3.18146  2.89801  2.37887  2.77519  2.98518  4.58477  3.61503
          0.02521  4.08904  4.81139  0.61958  0.77255  0.48576  0.95510
     10   2.95699  4.70543  3.67469  3.60429  4.73216  0.46146  4.70618  4.38953  3.81471  4.01472  4.99601  3.83974  4.10314  4.12210  4.02203  3.13596  3.45507  3.87599  5.76484  4.84318     10 - -
          2.68618  4.42225  2.77519  2.73123  3.46354  2.40513  3.72494  3.29354  2.67741  2.69355  4.24690  2.90347  2.73739  3.18146  2.89801  2.37887  2.77519  2.98518  4.58477  3.61503
          0.02521  4.08904  4.81139  0.61958  0.77255  0.48576  0.95510
     11   2.36972  4.31898  3.25785  3.13476  4.49063  0.97308  4.33930  3.99747  3.35089  3.68036  4.52665  3.34014  3.78793  3.63073  3.65116  2.24378  2.87684  3.40055  5.80334  4.57531     11 - -
          2.68618  4.42225  2.77519  2.73123  3.46354  2.40513  3.72494  3.29354  2.67741  2.69355  4.24690  2.90347  2.73739  3.18146  2.89801  2.37887  2.77519  2.98518  4.58477  3.61503
          0.02521  4.08904  4.81139  0.61958  0.77255  0.48576  0.95510
     12   2.30433  4.25016  3.44266  3.14722  4.30265  3.02554  4.22622  3.66976  3.16983  3.39909  4.25064  3.33495  3.75978  3.49203  3.48272  1.16699  2.03842  3.16958  5.65532  4.42185     12 - -
          2.68618  4.42225  2.77519  2.73123  3.46354  2.40513  3.72494  3.29354  2.67741  2.69355  4.24690  2.90347  2.73739  3.18146  2.89801  2.37887  2.77519  2.98518  4.58477  3.61503
          0.02521  4.08904  4.81139  0.61958  0.77255  0.48576  0.95510
     13   2.22993  2.73634  3.76131  3.37079  4.17989  2.27573  4.29402  3.58027  3.32644  3.29012  4.12637  3.43313  3.73482  3.60447  3.60866  1.26564  2.71429  3.08129  5.56044  4.36785     13 - -
          2.68618  4.42225  2.77519  2.73123  3.46354  2.40513  3.72494  3.29354  2.67741  2.69355  4.24690  2.90347  2.73739  3.18146  2.89801  2.37887  2.77519  2.98518  4.58477  3.61503
          0.02521  4.08904  4.81139  0.61958  0.77255  0.48576  0.95510
     14   2.91718  5.06248  3.27924  2.70639  4.49304  3.58546  3.66324  3.84721  1.21679  3.35820  4.21221  3.14543  3.99095  2.80302  2.17052  2.92994  2.72396  3.51684  5.47209  4.24913     14 - -
          2.68618  4.42225  2.77519  2.73123  3.46354  2.40513  3.72494  3.29354  2.67741  2.69355  4.24690  2.90347  2.73739  3.18146  2.89801  2.37887  2.77519  2.98518  4.58477  3.61503
          0.02521  4.08904  4.81139  0.61958  0.77255  0.48576  0.95510
     15   2.98253  4.47131  4.42100  4.09602  3.71802  3.94323  4.86344  2.06543  3.96727  2.37060  3.65511  4.24972  4.49549  4.31382  4.15820  3.46454  3.34119  0.78972  5.53735  4.28026     15 - -
          2.68618  4.42225  2.77519  2.73123  3.46354  2.40513  3.72494  3.29354  2.67741  2.69355  4.24690  2.90347  2.73739  3.18146  2.89801  2.37887  2.77519  2.98518  4.58477  3.61503
          0.02521  4.08904  4.81139  0.61958  0.77255  0.48576  0.95510
     16   3.75040  4.95637  4.72073  4.43123  1.29483  4.47269  3.49970  3.42611  4.27149  2.73852  4.01621  4.13865  4.77632  4.20927  4.28274  3.84733  3.97032  3.35421  3.62890  1.05212     16 - -
          2.68618  4.42225  2.77519  2.73123  3.46354  2.40513  3.72494  3.29354  2.67741  2.69355  4.24690  2.90347  2.73739  3.18146  2.89801  2.37887  2.77519  2.98518  4.58477  3.61503
          0.02521  4.08904  4.81139  0.61958  0.77255  0.48576  0.95510
     17   2.90063  5.09532  3.30323  2.66402  4.47241  3.60679  3.62153  3.84470  1.40130  3.33529  4.17208  3.11752  3.97414  2.55421  1.94758  2.90050  3.08955  3.09356  5.44428  4.21004     17 - -
          2.68618  4.42225  2.77519  2.73123  3.46354  2.40513  3.72494  3.29354  2.67741  2.69355  4.24690  2.90347  2.73739  3.18146  2.89801  2.37887  2.77519  2.98518  4.58477  3.61503
          0.02521  4.08904  4.81139  0.61958  0.77255  0.48576  0.95510
     18   2.25140  3.23425  4.33323  3.85208  3.65021  3.62612  4.52128  2.16014  3.73416  2.48415  3.55898  3.93436  4.19481  3.99148  3.93290  3.02672  2.98558  1.16131  5.29341  4.09372     18 - -
          2.68618  4.42225  2.77519  2.73123  3.46354  2.40513  3.72494  3.29354  2.67741  2.69355  4.24690  2.90347  2.73739  3.18146  2.89801  2.37887  2.77519  2.98518  4.58477  3.61503
          0.02521  4.08904  4.81139  0.61958  0.77255  0.48576  0.95510
     19   2.50011  4.22170  3.93137  3.35530  3.26635  3.76332  4.06171  2.42435  3.23266  1.74360  2.63874  3.65460  4.12514  3.51183  3.12052  3.04559  2.92346  1.93084  4.85276  3.66222     19 - -
          2.68618  4.42225  2.77519  2.73123  3.46354  2.40513  3.72494  3.29354  2.67741  2.69355  4.24690  2.90347  2.73739  3.18146  2.89801  2.37887  2.77519  2.98518  4.58477  3.61503
          0.02521  4.08904  4.81139  0.61958  0.77255  0.48576  0.95510
     20   2.12875  3.77663  2.55494  2.48420  4.13596  3.04344  3.70173  3.56102  2.52060  3.16162  3.96871  2.56326  3.79037  2.85663  2.98112  2.22260  2.81968  3.19258  5.39426  4.06219     20 - -
          2.68609  4.42227  2.77522  2.73117  3.46356  2.40509  3.72497  3.29341  2.67743  2.69357  4.24692  2.90349  2.73742  3.18149  2.89803  2.37889  2.77522  2.98521  4.58479  3.61505
          0.11026  2.34070  4.81139  0.61779  0.77465  0.48576  0.95510
     21   2.47481  5.00904  2.71916  2.24286  4.31192  3.21199  3.30220  3.76783  2.26456  3.29471  4.06395  2.86616  2.88136  2.52262  2.64571  2.59103  2.64504  3.37740  5.46621  4.08354     24 - -
          2.68618  4.42225  2.77519  2.73123  3.46354  2.40513  3.72494  3.29354  2.67741  2.69355  4.24690  2.90347  2.73739  3.18146  2.89801  2.37887  2.77519  2.98518  4.58477  3.61503
          0.02521  4.08904  4.81139  0.61958  0.77255  0.48576  0.95510
     22   2.54952  5.16199  2.18579  1.98575  4.46802  3.34010  3.21887  3.94271  2.44791  3.45289  4.22930  2.37280  3.80453  2.75838  2.95662  2.65408  2.54537  3.53474  5.61565  4.19947     25 - -
          2.68619  4.42226  2.77521  2.73125  3.46355  2.40514  3.72496  3.29355  2.67742  2.69356  4.24691  2.90348  2.73741  3.18148  2.89802  2.37888  2.77507  2.98520  4.58478  3.61481
          0.12223  2.23569  4.81139  0.36244  1.19065  0.48576  0.95510
     23   2.59085  3.49725  3.16435  2.60340  3.81722  2.50449  3.69656  3.20267  2.35336  2.64471  3.70863  3.07835  3.50087  2.89886  2.52315  2.69094  2.83107  2.92235  5.15120  3.86896     27 - -
          2.68618  4.42225  2.77519  2.73123  3.46354  2.40513  3.72494  3.29354  2.67741  2.69355  4.24690  2.90347  2.73739  3.18146  2.89801  2.37887  2.77519  2.98518  4.58477  3.61503
          0.02521  4.08904  4.81139  0.61958  0.77255  0.48576  0.95510
     24   2.78542  5.18225  2.77115  1.95300  4.52709  3.42588  3.63147  3.96894  1.80945  3.45625  4.25185  2.90368  3.86589  2.17014  2.65270  2.60072  3.01140  3.57931  5.58317  4.23185     28 - -
          2.68618  4.42225  2.77519  2.73123  3.46354  2.40513  3.72494  3.29354  2.67741  2.69355  4.24690  2.90347  2.73739  3.18146  2.89801  2.37887  2.77519  2.98518  4.58477  3.61503
          0.02521  4.08904  4.81139  0.61958  0.77255  0.48576  0.95510
     25   2.53499  4.34636  3.60105  2.40778  3.49106  3.69248  3.97447  1.82544  2.98565  2.40928  3.05785  3.44893  4.06819  3.30315  3.32667  2.95575  2.91868  2.19902  5.01709  3.78821     29 - -
          2.68618  4.42225  2.77519  2.73123  3.46354  2.40513  3.72494  3.29354  2.67741  2.69355  4.24690  2.90347  2.73739  3.18146  2.89801  2.37887  2.77519  2.98518  4.58477  3.61503
          0.02521  4.08904  4.81139  0.61958  0.77255  0.48576  0.95510
     26   2.90992  4.32300  4.35161  3.80759  2.11624  3.99289  3.95970  2.53501  3.67473  1.75978  3.22935  3.92927  4.32407  3.83166  3.81484  3.29844  3.13856  2.06809  4.34896  2.06642     30 - -
          2.68618  4.42225  2.77519  2.73123  3.46354  2.40513  3.72494  3.29354  2.67741  2.69355  4.24690  2.90347  2.73739  3.18146  2.89801  2.37887  2.77519  2.98518  4.58477  3.61503
          0.02521  4.08904  4.81139  0.61958  0.77255  0.48576  0.95510
     27   0.74161  4.31427  3.69577  3.50356  4.28099  3.13181  4.49812  3.43990  3.52577  3.31099  4.32338  3.59416  3.89208  3.84788  3.75744  2.66495  2.95765  3.05622  5.68614  4.51252     31 - -
          2.68618  4.42225  2.77519  2.73123  3.46354  2.40513  3.72494  3.29354  2.67741  2.69355  4.24690  2.90347  2.73739  3.18146  2.89801  2.37887  2.77519  2.98518  4.58477  3.61503
          0.02521  4.08904  4.81139  0.61958  0.77255  0.48576  0.95510
     28   3.07161  3.77572  4.70481  4.14902  3.25961  4.30393  4.69799  1.69418  4.00380  1.13443  3.10576  4.35533  4.59548  4.19256  4.15232  3.64782  3.31569  1.99045  5.16576  4.01701     32 - -
          2.68618  4.42225  2.77519  2.73123  3.46354  2.40513  3.72494  3.29354  2.67741  2.69355  4.24690  2.90347  2.73739  3.18146  2.89801  2.37887  2.77519  2.98518  4.58477  3.61503
          0.02521  4.08904  4.81139  0.61958  0.77255  0.48576  0.95510
     29   3.18330  5.14346  3.37287  2.96066  4.57985  3.64302  3.89836  4.02424  0.77572  3.54468  4.49966  3.37354  4.13235  3.08130  2.49781  3.21418  3.42299  3.72172  5.54922  4.39584     33 - -
          2.68618  4.42225  2.77519  2.73123  3.46354  2.40513  3.72494  3.29354  2.67741  2.69355  4.24690  2.90347  2.73739  3.18146  2.89801  2.37887  2.77519  2.98518  4.58477  3.61503
          0.02521  4.08904  4.81139  0.61958  0.77255  0.48576  0.95510
     30   2.61662  4.51236  3.26750  2.69197  3.64687  3.51718  3.25888  3.06296  2.37473  2.73439  3.60507  3.14833  3.89742  2.95595  2.32539  2.75120  2.84362  2.35135  4.10068  3.29214     34 - -
          2.68618  4.42225  2.77519  2.73123  3.46354  2.40513  3.72494  3.29354  2.67741  2.69355  4.24690  2.90347  2.73739  3.18146  2.89801  2.37887  2.77519  2.98518  4.58477  3.61503
          0.02521  4.08904  4.81139  0.61958  0.77255  0.48576  0.95510
     31   3.15003  4.44694  4.91313  4.42253  3.63433  4.53018  5.13182  1.26971  4.31462  2.12797  3.43111  4.62876  4.83473  4.57578  4.50575  3.92572  3.41666  1.10891  5.61887  4.41262     35 - -
          2.68618  4.42225  2.77519  2.73123  3.46354  2.40513  3.72494  3.29354  2.67741  2.69355  4.24690  2.90347  2.73739  3.18146  2.89801  2.37887  2.77519  2.98518  4.58477  3.61503
          0.02521  4.08904  4.81139  0.61958  0.77255  0.48576  0.95510
     32   2.62180  3.95253  2.46100  2.24705  4.32114  3.38924  3.58542  3.77346  1.93424  3.29884  4.07108  2.73312  3.79045  2.70098  2.53029  2.60453  2.85256  3.38520  5.46713  4.09103     36 - -
          2.68618  4.42225  2.77519  2.73123  3.46354  2.40513  3.72494  3.29354  2.67741  2.69355  4.24690  2.90347  2.73739  3.18146  2.89801  2.37887  2.77519  2.98518  4.58477  3.61503
          0.02521  4.08904  4.81139  0.61958  0.77255  0.48576  0.95510
     33   2.58476  4.18038  4.32077  3.74008  2.98588  3.92199  4.23616  1.88756  3.61447  1.67393  3.13036  3.93092  4.25951  3.81202  3.77133  3.22369  2.99327  1.83529  4.82740  3.18145     37 - -
          2.68620  4.42227  2.77507  2.73125  3.46355  2.40514  3.72496  3.29356  2.67742  2.69356  4.24691  2.90348  2.73741  3.18148  2.89786  2.37888  2.77521  2.98520  4.58478  3.61505
          0.10934  2.66791  3.37620  0.64671  0.74184  0.48576  0.95510
     34   2.51104  4.89272  2.71913  2.37197  4.17818  3.38643  3.59907  3.61274  2.21446  3.17863  3.97025  2.77937  3.78857  2.72965  2.57229  2.29649  2.49712  3.05276  5.38445  4.02724     40 - -
          2.68618  4.42225  2.77519  2.73123  3.46354  2.40513  3.72494  3.29354  2.67741  2.69355  4.24690  2.90347  2.73739  3.18146  2.89801  2.37887  2.77519  2.98518  4.58477  3.61503
          0.02589  4.06265  4.78500  0.61958  0.77255  0.51486  0.91026
     35   2.68322  5.03541  2.86831  2.37925  4.35828  2.85632  3.26322  3.79843  1.88795  3.31954  4.10880  2.39329  3.82415  2.72550  2.55076  2.56748  2.91159  3.42121  5.47766  4.12655     41 - -
          2.68618  4.42225  2.77519  2.73123  3.46354  2.40513  3.72494  3.29354  2.67741  2.69355  4.24690  2.90347  2.73739  3.18146  2.89801  2.37887  2.77519  2.98518  4.58477  3.61503
          0.02589  4.06265  4.78500  0.61958  0.77255  0.46799  0.98420
     36   2.34360  4.88291  2.76964  2.22746  4.15016  3.08793  3.26871  3.58307  2.38591  3.15641  3.64195  2.70064  3.79317  2.73733  2.86004  2.35373  2.82713  3.00852  5.37088  4.01400     42 - -
          2.68618  4.42225  2.77519  2.73123  3.46354  2.40513  3.72494  3.29354  2.67741  2.69355  4.24690  2.90347  2.73739  3.18146  2.89801  2.37887  2.77519  2.98518  4.58477  3.61503
          0.02521  4.08904  4.81139  0.61958  0.77255  0.48576  0.95510
     37   2.55202  5.30989  1.39684  2.03795  4.65824  3.27719  3.76497  4.13787  2.71337  3.66774  4.49108  2.77076  3.85564  2.92072  3.26952  2.39217  3.13427  3.72348  5.84879  4.39229     43 - -
          2.68618  4.42225  2.77519  2.73123  3.46354  2.40513  3.72494  3.29354  2.67741  2.69355  4.24690  2.90347  2.73739  3.18146  2.89801  2.37887  2.77519  2.98518  4.58477  3.61503
          0.02521  4.08904  4.81139  0.61958  0.77255  0.48576  0.95510
     38   2.52323  5.11678  2.34572  2.03629  4.44316  3.36280  3.36692  3.91905  2.14026  3.41139  4.16699  2.72988  3.52255  2.60139  2.64367  2.60078  2.87334  3.49826  5.55475  4.14922     44 - -
          2.68618  4.42225  2.77519  2.73123  3.46354  2.40513  3.72494  3.29354  2.67741  2.69355  4.24690  2.90347  2.73739  3.18146  2.89801  2.37887  2.77519  2.98518  4.58477  3.61503
          0.02521  4.08904  4.81139  0.61958  0.77255  0.48576  0.95510
     39   2.49211  5.06689  2.69956  2.08556  4.38281  3.37238  3.58536  3.84796  2.15955  3.35720  4.12033  2.48609  3.78402  2.57326  2.66815  2.49084  2.65244  3.44277  5.51379  4.12060     45 - -
          2.68618  4.42225  2.77519  2.73123  3.46354  2.40513  3.72494  3.29354  2.67741  2.69355  4.24690  2.90347  2.73739  3.18146  2.89801  2.37887  2.77519  2.98518  4.58477  3.61503
          0.09119  4.08904  2.65361  0.61958  0.77255  0.48576  0.95510
     40   1.93843  4.34223  3.36440  2.71790  3.73713  3.36183  3.90816  2.87803  2.84690  2.74899  3.65934  3.25733  3.87612  3.17872  3.21235  2.68794  2.14987  2.21976  5.16416  3.91760     46 - -
          2.68610  4.42228  2.77522  2.73126  3.46357  2.40516  3.72497  3.29337  2.67733  2.69346  4.24693  2.90350  2.73742  3.18149  2.89804  2.37890  2.77522  2.98521  4.58480  3.61506
          0.13043  2.17499  4.74710  0.66111  0.72624  0.50939  0.91844
     41   3.19610  4.51215  4.86504  4.30448  2.84253  4.48846  4.81767  1.58081  4.18986  1.19779  2.99485  4.52340  4.70516  4.30535  4.31057  3.83141  3.42432  1.88268  5.17059  4.04642     50 - -
          2.68618  4.42225  2.77519  2.73123  3.46354  2.40513  3.72494  3.29354  2.67741  2.69355  4.24690  2.90347  2.73739  3.18146  2.89801  2.37887  2.77519  2.98518  4.58477  3.61503
          0.02620  4.05080  4.77314  0.61958  0.77255  0.46056  0.99677
     42   2.52459  5.06504  2.46195  2.04062  4.38099  3.36855  3.58162  3.84869  2.33698  3.35694  3.78357  2.58340  3.77854  2.45695  2.65046  2.48482  2.85287  3.44064  5.51321  4.11643     51 - -
          2.68618  4.42225  2.77519  2.73123  3.46354  2.40513  3.72494  3.29354  2.67741  2.69355  4.24690  2.90347  2.73739  3.18146  2.89801  2.37887  2.77519  2.98518  4.58477  3.61503
          0.02521  4.08904  4.81139  0.61958  0.77255  0.48576  0.95510
     43   2.24919  4.36135  3.29480  2.85683  4.14637  2.51282  3.97522  3.55264  2.87534  3.21061  4.03575  2.93675  3.76549  3.19219  3.26744  1.55594  2.48976  2.81029  5.47091  4.20995     52 - -
          2.68618  4.42225  2.77519  2.73123  3.46354  2.40513  3.72494  3.29354  2.67741  2.69355  4.24690  2.90347  2.73739  3.18146  2.89801  2.37887  2.77519  2.98518  4.58477  3.61503
          0.02521  4.08904  4.81139  0.61958  0.77255  0.48576  0.95510
     44   2.83184  4.33754  4.01095  3.46703  2.14616  3.84859  3.80070  2.53072  3.35711  2.16942  3.36938  3.68656  4.20214  3.03989  3.58124  3.13375  3.06053  2.58362  4.29020  1.83453     53 - -
          2.68618  4.42225  2.77519  2.73123  3.46354  2.40513  3.72494  3.29354  2.67741  2.69355  4.24690  2.90347  2.73739  3.18146  2.89801  2.37887  2.77519  2.98518  4.58477  3.61503
          0.02521  4.08904  4.81139  0.61958  0.77255  0.48576  0.95510
     45   2.48211  3.59904  3.63017  3.05705  3.32114  3.59059  3.86492  2.66135  2.81507  2.13140  2.84760  3.40781  3.96905  3.26823  3.00792  2.55193  2.80316  2.20522  4.79369  3.57744     54 - -
          2.68618  4.42225  2.77519  2.73123  3.46354  2.40513  3.72494  3.29354  2.67741  2.69355  4.24690  2.90347  2.73739  3.18146  2.89801  2.37887  2.77519  2.98518  4.58477  3.61503
          0.02521  4.08904  4.81139  0.61958  0.77255  0.48576  0.95510
     46   2.43268  4.93506  2.68771  2.44402  4.40287  3.31941  3.78441  3.82818  2.33002  3.42306  4.26548  1.48487  3.87185  2.95349  2.94742  2.75271  3.03590  3.44863  5.60859  4.26177     55 - -
          2.68618  4.42225  2.77519  2.73123  3.46354  2.40513  3.72494  3.29354  2.67741  2.69355  4.24690  2.90347  2.73739  3.18146  2.89801  2.37887  2.77519  2.98518  4.58477  3.61503
          0.02521  4.08904  4.81139  0.61958  0.77255  0.48576  0.95510
     47   3.15602  5.29514  2.60168  0.75228  4.67121  3.42639  4.03932  4.16925  2.94860  3.75387  4.72423  3.07857  4.04304  3.25417  3.37572  3.11968  3.46382  3.83286  5.80168  4.53120     56 - -
          2.68618  4.42225  2.77519  2.73123  3.46354  2.40513  3.72494  3.29354  2.67741  2.69355  4.24690  2.90347  2.73739  3.18146  2.89801  2.37887  2.77519  2.98518  4.58477  3.61503
          0.02521  4.08904  4.81139  0.61958  0.77255  0.48576  0.95510
     48   2.60116  4.38659  4.57785  4.08875  3.60913  4.19940  4.82515  1.08706  3.97317  2.19169  3.43810  4.30249  4.59493  4.25661  4.18863  3.58035  3.27208  1.61278  5.46866  4.26621     57 - -
          2.68618  4.42225  2.77519  2.73123  3.46354  2.40513  3.72494  3.29354  2.67741  2.69355  4.24690  2.90347  2.73739  3.18146  2.89801  2.37887  2.77519  2.98518  4.58477  3.61503
          0.02521  4.08904  4.81139  0.61958  0.77255  0.48576  0.95510
     49   2.22182  4.88051  2.76514  1.80780  4.26893  3.32774  3.69529  3.69883  2.51391  3.28084  4.08785  2.75003  3.81206  2.84371  2.98406  2.39940  2.51839  3.32533  5.49517  4.13688     58 - -
          2.68618  4.42225  2.77519  2.73123  3.46354  2.40513  3.72494  3.29354  2.67741  2.69355  4.24690  2.90347  2.73739  3.18146  2.89801  2.37887  2.77519  2.98518  4.58477  3.61503
          0.02521  4.08904  4.81139  0.61958  0.77255  0.48576  0.95510
     50   3.35848  4.67064  4.95614  4.39007  3.12245  4.63861  4.94198  1.83854  4.24471  0.90385  2.53476  4.65334  4.80186  4.34743  4.35954  3.98918  3.57812  2.23287  5.22821  4.17533     59 - -
          2.68618  4.42225  2.77519  2.73123  3.46354  2.40513  3.72494  3.29354  2.67741  2.69355  4.24690  2.90347  2.73739  3.18146  2.89801  2.37887  2.77519  2.98518  4.58477  3.61503
          0.02521  4.08904  4.81139  0.61958  0.77255  0.48576  0.95510
     51   3.40676  4.80788  4.53644  4.18260  3.23221  4.25481  4.77092  2.45339  3.94835  0.64799  3.19697  4.43709  4.65631  4.26429  4.08679  3.85915  3.69303  2.54596  5.18446  3.95599     60 - -
          2.68618  4.42225  2.77519  2.73123  3.46354  2.40513  3.72494  3.29354  2.67741  2.69355  4.24690  2.90347  2.73739  3.18146  2.89801  2.37887  2.77519  2.98518  4.58477  3.61503
          0.02521  4.08904  4.81139  0.61958  0.77255  0.48576  0.95510
     52   2.77899  5.16695  2.94000  2.04008  4.53582  3.47102  3.60117  3.96700  1.80981  3.43532  4.22391  2.78398  3.87358  2.27474  2.26133  2.74464  2.99250  3.57551  5.54079  4.21465     61 - -
          2.68618  4.42225  2.77519  2.73123  3.46354  2.40513  3.72494  3.29354  2.67741  2.69355  4.24690  2.90347  2.73739  3.18146  2.89801  2.37887  2.77519  2.98518  4.58477  3.61503
          0.02521  4.08904  4.81139  0.61958  0.77255  0.48576  0.95510
     53   2.78165  5.08243  3.07639  2.50577  4.43285  3.50836  3.31004  3.84632  2.00464  3.34327  4.14794  3.00265  3.89328  2.10889  1.98843  2.41208  2.98989  3.48419  5.46732  4.16984     62 - -
          2.68618  4.42225  2.77519  2.73123  3.46354  2.40513  3.72494  3.29354  2.67741  2.69355  4.24690  2.90347  2.73739  3.18146  2.89801  2.37887  2.77519  2.98518  4.58477  3.61503
          0.02521  4.08904  4.81139  0.61958  0.77255  0.48576  0.95510
     54   3.40142  4.73639  4.83182  4.33092  2.28472  4.53973  4.58131  2.33712  4.18298  0.83606  2.96253  4.52143  4.75627  4.27749  4.28920  3.91624  3.62936  2.48233  4.81961  3.44321     63 - -
          2.68618  4.42225  2.77519  2.73123  3.46354  2.40513  3.72494  3.29354  2.67741  2.69355  4.24690  2.90347  2.73739  3.18146  2.89801  2.37887  2.77519  2.98518  4.58477  3.61503
          0.02521  4.08904  4.81139  0.61958  0.77255  0.48576  0.95510
     55   2.73743  5.13216  2.71479  2.40130  4.48381  3.44535  3.59864  3.92382  1.93685  3.40697  4.19020  2.63132  3.85066  2.43088  1.95640  2.70642  2.95683  3.53108  5.52858  4.18579     64 - -
          2.68618  4.42225  2.77519  2.73123  3.46354  2.40513  3.72494  3.29354  2.67741  2.69355  4.24690  2.90347  2.73739  3.18146  2.89801  2.37887  2.77519  2.98518  4.58477  3.61503
          0.02521  4.08904  4.81139  0.61958  0.77255  0.48576  0.95510
     56   2.45644  5.04055  2.26812  2.30547  4.37618  2.25776  3.65455  3.83316  2.37509  3.37299  4.16235  2.70532  3.80724  2.78688  2.82033  2.50487  2.92329  3.44247  5.55811  4.16735     65 - -
          2.68618  4.42225  2.77519  2.73123  3.46354  2.40513  3.72494  3.29354  2.67741  2.69355  4.24690  2.90347  2.73739  3.18146  2.89801  2.37887  2.77519  2.98518  4.58477  3.61503
          0.02521  4.08904  4.81139  0.61958  0.77255  0.48576  0.95510
     57   2.60956  5.04474  2.64074  2.20975  3.97977  3.37498  3.14754  3.82390  2.18368  3.33516  4.09546  2.40262  3.77676  2.59788  2.63938  2.46034  2.84142  3.41933  5.49312  4.10144     66 - -
          2.68620  4.42227  2.77508  2.73126  3.46356  2.40506  3.72497  3.29333  2.67743  2.69357  4.24692  2.90349  2.73742  3.18149  2.89803  2.37889  2.77522  2.98521  4.58479  3.61506
          0.08070  2.66791  4.81139  0.81957  0.58093  0.48576  0.95510
     58   2.49637  5.02617  2.35910  2.19038  4.33292  3.37232  3.58845  3.79206  2.24745  3.31627  4.08482  2.85740  3.10413  2.70345  2.65889  2.40249  2.85006  3.22144  5.48612  4.09804     70 - -
          2.68618  4.42225  2.77519  2.73123  3.46354  2.40513  3.72494  3.29354  2.67741  2.69355  4.24690  2.90347  2.73739  3.18146  2.89801  2.37887  2.77519  2.98518  4.58477  3.61503
          0.02521  4.08904  4.81139  0.61958  0.77255  0.48576  0.95510
     59   2.51781  4.87820  2.92647  2.28847  3.60327  3.40843  3.34171  3.56769  2.26607  3.14499  3.94628  2.18881  3.80664  2.74893  2.71811  2.62566  2.69540  3.22466  5.36128  4.01361     71 - -
          2.68618  4.42225  2.77519  2.73123  3.46354  2.40513  3.72494  3.29354  2.67741  2.69355  4.24690  2.90347  2.73739  3.18146  2.89801  2.37887  2.77519  2.98518  4.58477  3.61503
          0.02521  4.08904  4.81139  0.61958  0.77255  0.48576  0.95510
     60   3.15900  4.49647  4.80896  4.34666  3.53753  4.43954  5.04905  0.95538  4.19904  2.01936  3.36452  4.55621  4.78181  4.48043  4.38567  3.85310  3.43836  1.62070  5.53762  4.32101     72 - -
          2.68618  4.42225  2.77519  2.73123  3.46354  2.40513  3.72494  3.29354  2.67741  2.69355  4.24690  2.90347  2.73739  3.18146  2.89801  2.37887  2.77519  2.98518  4.58477  3.61503
          0.02521  4.08904  4.81139  0.61958  0.77255  0.48576  0.95510
     61   3.16108  4.48225  4.85510  4.37882  3.56388  4.48076  5.08403  0.98677  4.24675  2.03997  3.37533  4.58917  4.80492  4.51563  4.43449  3.88599  3.43464  1.52193  5.56611  4.36005     73 - -
          2.68618  4.42225  2.77519  2.73123  3.46354  2.40513  3.72494  3.29354  2.67741  2.69355  4.24690  2.90347  2.73739  3.18146  2.89801  2.37887  2.77519  2.98518  4.58477  3.61503
          0.02521  4.08904  4.81139  0.61958  0.77255  0.48576  0.95510
     62   2.68098  5.04862  2.92260  2.39129  4.37247  3.42896  3.24244  3.81238  2.06489  3.32509  4.10797  2.60691  3.82699  2.10444  2.52691  2.52395  2.74657  3.43111  5.47578  4.12588     74 - -
          2.68618  4.42225  2.77519  2.73123  3.46354  2.40513  3.72494  3.29354  2.67741  2.69355  4.24690  2.90347  2.73739  3.18146  2.89801  2.37887  2.77519  2.98518  4.58477  3.61503
          0.02521  4.08904  4.81139  0.61958  0.77255  0.48576  0.95510
     63   3.38215  4.74648  4.79573  4.26678  3.09129  4.55054  4.84500  2.24421  4.03963  0.77212  2.58841  4.54765  4.76455  4.24461  4.18195  3.92935  3.61514  2.38332  5.18430  4.06034     75 - -
          2.68618  4.42225  2.77519  2.73123  3.46354  2.40513  3.72494  3.29354  2.67741  2.69355  4.24690  2.90347  2.73739  3.18146  2.89801  2.37887  2.77519  2.98518  4.58477  3.61503
          0.02521  4.08904  4.81139  0.61958  0.77255  0.48576  0.95510
     64   2.67506  4.19754  3.92206  3.00888  3.24406  3.75685  4.03709  1.75784  3.24280  1.97697  3.23483  3.64540  4.11768  3.51307  3.48902  3.03797  2.90771  2.16045  4.80946  3.01813     76 - -
          2.68618  4.42225  2.77519  2.73123  3.46354  2.40513  3.72494  3.29354  2.67741  2.69355  4.24690  2.90347  2.73739  3.18146  2.89801  2.37887  2.77519  2.98518  4.58477  3.61503
          0.06894  4.08904  2.99856  0.61958  0.77255  0.48576  0.95510
     65   2.56396  5.40774  1.31204  2.04467  4.72692  3.25015  3.76728  4.22151  2.75237  3.74056  4.57690  2.43786  3.85174  2.92886  3.32879  2.80608  3.18455  3.80254  5.91565  4.43333     77 - -
          2.68618  4.42225  2.77519  2.73123  3.46354  2.40513  3.72494  3.29354  2.67741  2.69355  4.24690  2.90347  2.73739  3.18146  2.89801  2.37887  2.77519  2.98518  4.58477  3.61503
          0.02632  4.04642  4.76877  0.61958  0.77255  0.53199  0.88536
     66   2.60637  4.54456  3.11807  2.71815  3.50544  3.38160  3.76941  3.29544  2.72692  2.94483  3.83319  2.93939  3.88711  3.07986  3.10557  1.65979  2.90477  2.99896  4.96396  2.58248     78 - -
          2.68618  4.42225  2.77519  2.73123  3.46354  2.40513  3.72494  3.29354  2.67741  2.69355  4.24690  2.90347  2.73739  3.18146  2.89801  2.37887  2.77519  2.98518  4.58477  3.61503
          0.02632  4.04642  4.76877  0.61958  0.77255  0.45790  1.00133
     67   2.81579  5.14194  2.59407  1.31340  4.49122  3.36268  3.72114  3.94127  2.46849  3.48166  4.31191  2.88550  3.87939  2.87221  2.64103  2.57624  3.07645  3.56508  5.64373  4.27199     79 - -
          2.68618  4.42225  2.77519  2.73123  3.46354  2.40513  3.72494  3.29354  2.67741  2.69355  4.24690  2.90347  2.73739  3.18146  2.89801  2.37887  2.77519  2.98518  4.58477  3.61503
          0.02521  4.08904  4.81139  0.61958  0.77255  0.48576  0.95510
     68   2.56252  4.19807  4.19880  3.63482  3.28242  3.89322  4.22778  1.80959  3.51784  2.20008  3.26317  3.86664  4.25235  3.76147  3.72089  3.19716  2.98988  1.55116  4.89931  2.84267     80 - -
          2.68620  4.42227  2.77521  2.73125  3.46355  2.40514  3.72496  3.29356  2.67742  2.69356  4.24691  2.90348  2.73728  3.18148  2.89786  2.37888  2.77521  2.98520  4.58478  3.61505
          0.12223  2.66791  3.08659  0.64671  0.74184  0.48576  0.95510
     69   2.69263  5.14404  2.07664  2.27029  4.45441  3.34937  3.14052  3.92764  2.29927  3.43100  4.20780  2.29252  3.80080  2.73482  2.52931  2.65009  2.93125  3.52191  5.58174  4.17917     83 - -
          2.68618  4.42225  2.77519  2.73123  3.46354  2.40513  3.72494  3.29354  2.67741  2.69355  4.24690  2.90347  2.73739  3.18146  2.89801  2.37887  2.77519  2.98518  4.58477  3.61503
          0.02620  4.05080  4.77314  0.61958  0.77255  0.52743  0.89189
     70   2.51482  4.81844  2.97705  2.19885  4.06874  3.41457  3.33972  3.48714  2.36911  2.82474  3.61642  2.57563  3.80484  2.75160  2.44184  2.62402  2.82681  3.02186  5.30782  3.97344     84 - -
          2.68618  4.42225  2.77519  2.73123  3.46354  2.40513  3.72494  3.29354  2.67741  2.69355  4.24690  2.90347  2.73739  3.18146  2.89801  2.37887  2.77519  2.98518  4.58477  3.61503
          0.02620  4.05080  4.77314  0.61958  0.77255  0.46056  0.99677
     71   2.54426  4.98966  2.90732  2.29258  4.29143  3.40597  3.24136  3.73423  2.05366  3.26794  4.04854  2.79149  3.80213  2.60375  2.58290  2.31359  2.56094  3.35822  5.44204  4.08013     85 - -
          2.68618  4.42225  2.77519  2.73123  3.46354  2.40513  3.72494  3.29354  2.67741  2.69355  4.24690  2.90347  2.73739  3.18146  2.89801  2.37887  2.77519  2.98518  4.58477  3.61503
          0.02521  4.08904  4.81139  0.61958  0.77255  0.48576  0.95510
     72   2.32688  5.02223  2.70872  2.27223  4.33102  3.11723  3.58797  3.78429  2.15781  3.30799  4.08039  2.87401  3.44261  2.61499  2.28062  2.60818  2.85821  3.39482  5.47523  4.09793     86 - -
          2.68618  4.42225  2.77519  2.73123  3.46354  2.40513  3.72494  3.29354  2.67741  2.69355  4.24690  2.90347  2.73739  3.18146  2.89801  2.37887  2.77519  2.98518  4.58477  3.61503
          0.02521  4.08904  4.81139  0.61958  0.77255  0.48576  0.95510
     73   2.64027  5.07191  2.56323  2.29988  4.38294  2.63188  3.34821  3.84719  2.26877  3.36159  4.12967  2.53674  3.78905  2.55078  2.69568  2.36107  2.87544  3.44586  5.52346  4.12906     87 - -
          2.68618  4.42225  2.77519  2.73123  3.46354  2.40513  3.72494  3.29354  2.67741  2.69355  4.24690  2.90347  2.73739  3.18146  2.89801  2.37887  2.77519  2.98518  4.58477  3.61503
          0.02521  4.08904  4.81139  0.61958  0.77255  0.48576  0.95510
     74   2.49170  4.50725  3.19621  2.39777  3.68124  3.48537  3.48571  3.05919  2.46326  2.33804  3.59938  3.10980  3.87137  2.94284  3.01143  2.60904  2.65518  2.46377  5.05818  3.53293     88 - -
          2.68618  4.42225  2.77519  2.73123  3.46354  2.40513  3.72494  3.29354  2.67741  2.69355  4.24690  2.90347  2.73739  3.18146  2.89801  2.37887  2.77519  2.98518  4.58477  3.61503
          0.02521  4.08904  4.81139  0.61958  0.77255  0.48576  0.95510
     75   3.19631  4.52835  4.79908  4.28698  3.38168  4.47987  4.93117  1.01696  4.11552  1.83666  2.80935  4.52463  4.75939  4.36574  4.28749  3.86032  3.44989  1.84476  5.38359  4.21046     89 - -
          2.68618  4.42225  2.77519  2.73123  3.46354  2.40513  3.72494  3.29354  2.67741  2.69355  4.24690  2.90347  2.73739  3.18146  2.89801  2.37887  2.77519  2.98518  4.58477  3.61503
          0.02521  4.08904  4.81139  0.61958  0.77255  0.48576  0.95510
     76   3.36154  4.70415  4.50991  4.07683  1.89290  4.27202  3.65749  2.99751  3.93033  1.89365  3.62347  4.03308  4.58233  4.00760  4.03862  3.60255  3.58412  2.93402  3.86394  1.20992     90 - -
          2.68618  4.42225  2.77519  2.73123  3.46354  2.40513  3.72494  3.29354  2.67741  2.69355  4.24690  2.90347  2.73739  3.18146  2.89801  2.37887  2.77519  2.98518  4.58477  3.61503
          0.02521  4.08904  4.81139  0.61958  0.77255  0.48576  0.95510
     77   3.26766  4.57912  4.92944  4.36184  3.17174  4.56325  4.90036  1.70439  4.23921  1.07783  2.49025  4.59796  4.75490  4.34055  4.35241  3.90773  3.49145  1.99305  5.22537  4.16418     91 - -
          2.68618  4.42225  2.77519  2.73123  3.46354  2.40513  3.72494  3.29354  2.67741  2.69355  4.24690  2.90347  2.73739  3.18146  2.89801  2.37887  2.77519  2.98518  4.58477  3.61503
          0.02521  4.08904  4.81139  0.61958  0.77255  0.48576  0.95510
     78   3.09339  4.44673  4.74745  4.27575  3.62677  4.36812  5.01114  1.65600  4.14673  2.15805  3.45536  4.48470  4.73625  4.44136  4.35416  3.77193  3.37793  0.91141  5.57399  4.34178     92 - -
          2.68618  4.42225  2.77519  2.73123  3.46354  2.40513  3.72494  3.29354  2.67741  2.69355  4.24690  2.90347  2.73739  3.18146  2.89801  2.37887  2.77519  2.98518  4.58477  3.61503
          0.02521  4.08904  4.81139  0.61958  0.77255  0.48576  0.95510
     79   2.84835  4.47899  3.79706  3.24210  3.29564  3.83792  4.07386  2.60030  3.02917  1.75109  1.85094  3.61693  4.18899  2.73796  3.30584  3.12743  3.07860  2.55904  4.98508  3.77875     93 - -
          2.68618  4.42225  2.77519  2.73123  3.46354  2.40513  3.72494  3.29354  2.67741  2.69355  4.24690  2.90347  2.73739  3.18146  2.89801  2.37887  2.77519  2.98518  4.58477  3.61503
          0.02521  4.08904  4.81139  0.61958  0.77255  0.48576  0.95510
     80   3.15602  5.29514  2.60168  0.75228  4.67121  3.42639  4.03932  4.16925  2.94860  3.75387  4.72423  3.07857  4.04304  3.25417  3.37572  3.11968  3.46382  3.83286  5.80168  4.53120     94 - -
          2.68618  4.42225  2.77519  2.73123  3.46354  2.40513  3.72494  3.29354  2.67741  2.69355  4.24690  2.90347  2.73739  3.18146  2.89801  2.37887  2.77519  2.98518  4.58477  3.61503
          0.02521  4.08904  4.81139  0.61958  0.77255  0.48576  0.95510
     81   2.61461  3.20542  4.08631  3.50479  2.69201  3.71408  3.52902  2.49630  3.37646  1.69304  3.16741  3.69362  4.07926  3.58876  3.54672  3.00392  2.84658  2.23021  4.57354  2.96410     95 - -
          2.68618  4.42225  2.77519  2.73123  3.46354  2.40513  3.72494  3.29354  2.67741  2.69355  4.24690  2.90347  2.73739  3.18146  2.89801  2.37887  2.77519  2.98518  4.58477  3.61503
          0.02521  4.08904  4.81139  0.61958  0.77255  0.48576  0.95510
     82   2.95699  4.70543  3.67469  3.60429  4.73216  0.46146  4.70618  4.38953  3.81471  4.01472  4.99601  3.83974  4.10314  4.12210  4.02203  3.13596  3.45507  3.87599  5.76484  4.84318     96 - -
          2.68618  4.42225  2.77519  2.73123  3.46354  2.40513  3.72494  3.29354  2.67741  2.69355  4.24690  2.90347  2.73739  3.18146  2.89801  2.37887  2.77519  2.98518  4.58477  3.61503
          0.02521  4.08904  4.81139  0.61958  0.77255  0.48576  0.95510
     83   2.82869  5.32858  1.91699  1.50315  4.64715  2.91688  3.72460  4.13453  2.63332  3.64359  4.44943  2.76801  3.84382  2.86827  3.18020  2.75457  2.70760  3.71577  5.81060  4.35556     97 - -
          2.68618  4.42225  2.77519  2.73123  3.46354  2.40513  3.72494  3.29354  2.67741  2.69355  4.24690  2.90347  2.73739  3.18146  2.89801  2.37887  2.77519  2.98518  4.58477  3.61503
          0.02521  4.08904  4.81139  0.61958  0.77255  0.48576  0.95510
     84   2.61440  4.25285  3.61402  2.81819  3.38401  3.62715  3.90737  1.96857  2.98114  2.41409  3.35518  3.42467  4.00816  3.28549  3.29531  2.89325  2.26794  2.29506  4.87422  3.26900     98 - -
          2.68618  4.42225  2.77519  2.73123  3.46354  2.40513  3.72494  3.29354  2.67741  2.69355  4.24690  2.90347  2.73739  3.18146  2.89801  2.37887  2.77519  2.98518  4.58477  3.61503
          0.02521  4.08904  4.81139  0.61958  0.77255  0.48576  0.95510
     85   2.91282  5.27445  1.02721  2.24491  4.71549  3.23506  3.89756  4.25762  2.95191  3.83193  4.71213  2.80753  3.89363  3.08903  3.52593  2.51394  3.25403  3.82218  5.96461  4.48738     99 - -
          2.68618  4.42225  2.77519  2.73123  3.46354  2.40513  3.72494  3.29354  2.67741  2.69355  4.24690  2.90347  2.73739  3.18146  2.89801  2.37887  2.77519  2.98518  4.58477  3.61503
          0.02521  4.08904  4.81139  0.61958  0.77255  0.48576  0.95510
     86   3.37893  4.70843  4.90180  4.34143  2.57713  4.59849  4.78358  2.27104  4.20596  0.82255  2.55773  4.58941  4.76507  4.28096  4.31360  3.94243  3.59411  2.44026  5.04561  3.87467    100 - -
          2.68618  4.42225  2.77519  2.73123  3.46354  2.40513  3.72494  3.29354  2.67741  2.69355  4.24690  2.90347  2.73739  3.18146  2.89801  2.37887  2.77519  2.98518  4.58477  3.61503
          0.02521  4.08904  4.81139  0.61958  0.77255  0.48576  0.95510
     87   2.03165  5.00137  2.51696  2.32842  4.33663  3.34683  3.65448  3.78551  2.18706  3.33538  4.12880  2.37960  3.80920  2.78913  2.93761  2.44636  2.91293  3.40335  5.52672  4.14686    101 - -
          2.68618  4.42225  2.77519  2.73123  3.46354  2.40513  3.72494  3.29354  2.67741  2.69355  4.24690  2.90347  2.73739  3.18146  2.89801  2.37887  2.77519  2.98518  4.58477  3.61503
          0.02521  4.08904  4.81139  0.61958  0.77255  0.48576  0.95510
     88   2.69070  5.06428  2.97273  2.28858  4.39986  3.44555  3.32759  3.83717  1.98592  3.10391  4.11875  2.68867  3.83361  2.40414  2.19996  2.57472  2.90978  3.45249  5.47640  4.13420    102 - -
          2.68618  4.42225  2.77519  2.73123  3.46354  2.40513  3.72494  3.29354  2.67741  2.69355  4.24690  2.90347  2.73739  3.18146  2.89801  2.37887  2.77519  2.98518  4.58477  3.61503
          0.02521  4.08904  4.81139  0.61958  0.77255  0.48576  0.95510
     89   3.23331  4.55393  4.91603  4.33725  2.72471  4.49511  4.79745  1.85312  4.21443  1.06765  2.44386  4.54552  4.69199  4.28157  4.29970  3.83063  3.45215  2.13403  5.11016  4.04253    103 - -
          2.68618  4.42225  2.77519  2.73123  3.46354  2.40513  3.72494  3.29354  2.67741  2.69355  4.24690  2.90347  2.73739  3.18146  2.89801  2.37887  2.77519  2.98518  4.58477  3.61503
          0.02521  4.08904  4.81139  0.61958  0.77255  0.48576  0.95510
     90   3.31908  4.62932  4.95642  4.38765  3.13155  4.60458  4.91847  1.70411  4.25015  1.03097  2.33531  4.63345  4.77818  4.34472  4.35696  3.95198  3.53942  2.20034  5.21378  4.16041    104 - -
          2.68618  4.42225  2.77519  2.73123  3.46354  2.40513  3.72494  3.29354  2.67741  2.69355  4.24690  2.90347  2.73739  3.18146  2.89801  2.37887  2.77519  2.98518  4.58477  3.61503
          0.02521  4.08904  4.81139  0.61958  0.77255  0.48576  0.95510
     91   2.57610  5.02902  2.95647  2.17413  4.34767  3.43584  3.12778  3.78415  2.06076  3.01226  4.08587  2.92517  3.82663  2.21807  2.48451  2.65955  2.89553  3.40771  5.45638  4.11096    105 - -
          2.68618  4.42225  2.77519  2.73123  3.46354  2.40513  3.72494  3.29354  2.67741  2.69355  4.24690  2.90347  2.73739  3.18146  2.89801  2.37887  2.77519  2.98518  4.58477  3.61503
          0.02521  4.08904  4.81139  0.61958  0.77255  0.48576  0.95510
     92   2.82081  5.14423  3.08393  2.35565  4.52317  3.52462  3.60253  3.93090  1.81312  3.40209  4.20548  3.01038  3.90909  2.27684  1.88578  2.57884  3.02373  3.55973  5.50271  4.21408    106 - -
          2.68618  4.42225  2.77519  2.73123  3.46354  2.40513  3.72494  3.29354  2.67741  2.69355  4.24690  2.90347  2.73739  3.18146  2.89801  2.37887  2.77519  2.98518  4.58477  3.61503
          0.02521  4.08904  4.81139  0.61958  0.77255  0.48576  0.95510
     93   2.60185  4.00626  2.96328  2.33067  4.12638  3.24059  3.40825  3.55255  2.14889  2.99749  3.93007  2.74292  3.80359  2.35889  2.68531  2.61780  2.83126  3.21023  5.34696  3.53454    107 - -
          2.68618  4.42225  2.77519  2.73123  3.46354  2.40513  3.72494  3.29354  2.67741  2.69355  4.24690  2.90347  2.73739  3.18146  2.89801  2.37887  2.77519  2.98518  4.58477  3.61503
          0.02521  4.08904  4.81139  0.61958  0.77255  0.48576  0.95510
     94   2.28433  4.80528  2.98461  2.43237  3.59632  3.22328  3.62208  3.47523  2.28469  3.07210  3.88352  2.94999  3.41667  2.59017  2.44151  2.46507  2.82936  3.14761  5.30811  3.97455    108 - -
          2.68618  4.42225  2.77519  2.73123  3.46354  2.40513  3.72494  3.29354  2.67741  2.69355  4.24690  2.90347  2.73739  3.18146  2.89801  2.37887  2.77519  2.98518  4.58477  3.61503
          0.02521  4.08904  4.81139  0.61958  0.77255  0.48576  0.95510
     95   2.08478  4.87605  2.67629  2.38535  4.17901  2.75858  3.63926  3.60922  2.24676  3.03715  3.99023  2.71257  3.80380  2.78012  2.90401  2.62493  2.74047  3.25518  5.40647  4.05224    109 - -
          2.68618  4.42225  2.77519  2.73123  3.46354  2.40513  3.72494  3.29354  2.67741  2.69355  4.24690  2.90347  2.73739  3.18146  2.89801  2.37887  2.77519  2.98518  4.58477  3.61503
          0.05526  4.08904  3.29669  0.61958  0.77255  0.48576  0.95510
     96   2.41888  5.03910  2.61857  2.21594  4.34891  3.36395  3.58425  3.80998  2.18627  3.32926  4.09752  2.36480  3.52213  2.69908  2.64552  2.51215  2.74969  3.41231  5.49487  4.10482    110 - -
          2.68618  4.42225  2.77519  2.73123  3.46354  2.40513  3.72494  3.29354  2.67741  2.69355  4.24690  2.90347  2.73739  3.18146  2.89801  2.37887  2.77519  2.98518  4.58477  3.61503
          0.02597  4.05975  4.78209  0.61958  0.77255  0.51798  0.90566
     97   2.20363  4.79348  2.96843  2.43304  4.05378  3.40706  3.62506  3.15037  2.20421  3.06842  3.88302  2.82897  3.38643  2.48615  2.84787  2.46716  2.83171  3.14209  5.30616  3.97555    111 - -
          2.68602  4.42208  2.77523  2.73138  3.46354  2.40492  3.72518  3.29378  2.67741  2.69356  4.24674  2.90345  2.73712  3.18170  2.89802  2.37877  2.77536  2.98523  4.58501  3.61527
          0.55559  1.49702  1.59717  1.70853  0.19983  0.46613  0.98731
     98   2.58280  4.77444  2.84951  2.40740  4.14497  2.66126  3.62249  3.56311  2.12633  3.14596  3.96423  2.71395  3.77498  2.77591  2.63295  2.39109  2.68162  3.21127  5.35919  4.03670    127 - -
          2.68618  4.42225  2.77519  2.73123  3.46354  2.40513  3.72494  3.29354  2.67741  2.69355  4.24690  2.90347  2.73739  3.18146  2.89801  2.37887  2.77519  2.98518  4.58477  3.61503
          0.03115  3.88019  4.60253  0.61958  0.77255  0.38128  1.14880
     99   2.70424  4.11290  4.37522  3.78181  2.38013  3.85500  4.15674  2.18797  3.62996  1.67644  2.89568  3.91219  4.19557  3.79499  3.73552  3.15796  2.78398  2.01055  3.83718  3.51180    128 - -
          2.68618  4.42225  2.77519  2.73123  3.46354  2.40513  3.72494  3.29354  2.67741  2.69355  4.24690  2.90347  2.73739  3.18146  2.89801  2.37887  2.77519  2.98518  4.58477  3.61503
          0.02521  4.08904  4.81139  0.61958  0.77255  0.48576  0.95510
    100   2.71435  5.13709  1.87493  2.26311  4.45311  3.32916  3.19721  3.92671  2.49927  3.45194  4.24116  2.44858  3.81516  2.79718  3.00857  2.31692  2.67338  3.52649  5.62494  4.21235    129 - -
          2.68618  4.42225  2.77519  2.73123  3.46354  2.40513  3.72494  3.29354  2.67741  2.69355  4.24690  2.90347  2.73739  3.18146  2.89801  2.37887  2.77519  2.98518  4.58477  3.61503
          0.02521  4.08904  4.81139  0.61958  0.77255  0.48576  0.95510
    101   2.30094  4.28399  3.27619  2.79022  3.17586  3.55706  3.81672  2.38227  2.85465  2.49366  3.18523  3.30268  3.93775  3.15523  3.20465  2.54747  2.60131  2.35484  4.87444  3.64156    130 - -
          2.68618  4.42225  2.77519  2.73123  3.46354  2.40513  3.72494  3.29354  2.67741  2.69355  4.24690  2.90347  2.73739  3.18146  2.89801  2.37887  2.77519  2.98518  4.58477  3.61503
          0.02521  4.08904  4.81139  0.61958  0.77255  0.48576  0.95510
    102   2.83706  5.27463  2.16536  2.22482  4.59860  3.29757  3.74467  4.09455  2.64400  3.61651  4.43651  1.51923  3.85670  2.60609  3.16486  2.59502  3.11145  3.68783  5.78269  4.34252    131 - -
          2.68618  4.42225  2.77519  2.73123  3.46354  2.40513  3.72494  3.29354  2.67741  2.69355  4.24690  2.90347  2.73739  3.18146  2.89801  2.37887  2.77519  2.98518  4.58477  3.61503
          0.02521  4.08904  4.81139  0.61958  0.77255  0.48576  0.95510
    103   2.69120  4.32091  3.61620  2.77815  1.82467  3.66104  3.87158  2.70999  3.04474  2.17018  3.39211  3.46300  4.05657  3.34854  3.33928  2.78232  2.93256  2.52710  4.68482  3.30744    132 - -
          2.68618  4.42225  2.77519  2.73123  3.46354  2.40513  3.72494  3.29354  2.67741  2.69355  4.24690  2.90347  2.73739  3.18146  2.89801  2.37887  2.77519  2.98518  4.58477  3.61503
          0.02521  4.08904  4.81139  0.61958  0.77255  0.48576  0.95510
    104   3.21631  4.50702  4.94607  4.41173  3.39527  4.58514  5.02839  1.26186  4.29308  1.46758  3.18745  4.63659  4.81821  4.47583  4.44580  3.95223  3.45881  1.60439  5.41955  4.28395    133 - -
          2.68618  4.42225  2.77519  2.73123  3.46354  2.40513  3.72494  3.29354  2.67741  2.69355  4.24690  2.90347  2.73739  3.18146  2.89801  2.37887  2.77519  2.98518  4.58477  3.61503
          0.02521  4.08904  4.81139  0.61958  0.77255  0.48576  0.95510
    105   3.02886  5.18558  3.40256  2.75513  4.58252  3.67704  3.12363  3.95761  1.86670  3.41021  4.26275  3.18133  4.03845  2.50640  1.29570  3.01994  3.19702  3.63429  5.46660  4.26712    134 - -
          2.68618  4.42225  2.77519  2.73123  3.46354  2.40513  3.72494  3.29354  2.67741  2.69355  4.24690  2.90347  2.73739  3.18146  2.89801  2.37887  2.77519  2.98518  4.58477  3.61503
          0.02521  4.08904  4.81139  0.61958  0.77255  0.48576  0.95510
    106   2.62581  4.15427  3.89206  3.31349  3.04356  3.70163  3.98555  2.32631  2.72803  1.82445  3.00587  3.59975  4.06480  3.46865  3.45824  2.97745  2.85718  2.06607  4.75620  3.22844    135 - -
          2.68618  4.42225  2.77519  2.73123  3.46354  2.40513  3.72494  3.29354  2.67741  2.69355  4.24690  2.90347  2.73739  3.18146  2.89801  2.37887  2.77519  2.98518  4.58477  3.61503
          0.02521  4.08904  4.81139  0.61958  0.77255  0.48576  0.95510
    107   2.68602  4.23779  3.88132  3.32607  3.18122  3.73150  3.99718  2.16678  3.21514  2.28522  3.30505  3.61876  4.11379  3.49653  3.47238  3.02168  2.56013  2.19402  4.75180  2.01573    136 - -
          2.68618  4.42225  2.77519  2.73123  3.46354  2.40513  3.72494  3.29354  2.67741  2.69355  4.24690  2.90347  2.73739  3.18146  2.89801  2.37887  2.77519  2.98518  4.58477  3.61503
          0.02521  4.08904  4.81139  0.61958  0.77255  0.48576  0.95510
    108   3.72080  5.01371  4.43856  4.20200  2.92214  3.98666  4.19314  3.75959  3.92273  3.11465  4.38239  4.30883  4.52349  4.29896  4.01109  3.92223  4.03337  3.65570  0.54250  2.91379    137 - -
          2.68618  4.42225  2.77519  2.73123  3.46354  2.40513  3.72494  3.29354  2.67741  2.69355  4.24690  2.90347  2.73739  3.18146  2.89801  2.37887  2.77519  2.98518  4.58477  3.61503
          0.02521  4.08904  4.81139  0.61958  0.77255  0.48576  0.95510
    109   2.62216  4.80949  3.00907  2.37521  3.55143  3.43769  3.62693  3.46518  2.37935  3.06256  3.53377  2.79936  3.82891  1.97883  2.60602  2.65616  2.85047  3.14595  5.29559  3.96895    138 - -
          2.68618  4.42225  2.77519  2.73123  3.46354  2.40513  3.72494  3.29354  2.67741  2.69355  4.24690  2.90347  2.73739  3.18146  2.89801  2.37887  2.77519  2.98518  4.58477  3.61503
          0.02521  4.08904  4.81139  0.61958  0.77255  0.48576  0.95510
    110   2.86039  5.26355  2.53143  1.90207  4.57652  3.36980  3.70411  4.04539  2.44611  3.55143  4.37408  2.63821  3.88344  1.62320  2.86673  2.80435  3.10864  3.65941  5.69300  4.30492    139 - -
          2.68618  4.42225  2.77519  2.73123  3.46354  2.40513  3.72494  3.29354  2.67741  2.69355  4.24690  2.90347  2.73739  3.18146  2.89801  2.37887  2.77519  2.98518  4.58477  3.61503
          0.02521  4.08904  4.81139  0.61958  0.77255  0.48576  0.95510
    111   3.16731  4.59802  4.53812  4.01681  3.19222  4.28591  4.66330  2.04339  3.81067  1.64774  1.33188  4.28796  4.59515  4.07613  3.99418  3.65177  3.42094  2.25460  5.16946  4.00725    140 - -
          2.68618  4.42225  2.77519  2.73123  3.46354  2.40513  3.72494  3.29354  2.67741  2.69355  4.24690  2.90347  2.73739  3.18146  2.89801  2.37887  2.77519  2.98518  4.58477  3.61503
          0.02521  4.08904  4.81139  0.61958  0.77255  0.48576  0.95510
    112   3.40676  4.80788  4.53644  4.18260  3.23221  4.25481  4.77092  2.45339  3.94835  0.64799  3.19697  4.43709  4.65631  4.26429  4.08679  3.85915  3.69303  2.54596  5.18446  3.95599    141 - -
          2.68618  4.42225  2.77519  2.73123  3.46354  2.40513  3.72494  3.29354  2.67741  2.69355  4.24690  2.90347  2.73739  3.18146  2.89801  2.37887  2.77519  2.98518  4.58477  3.61503
          0.02521  4.08904  4.81139  0.61958  0.77255  0.48576  0.95510
    113   2.50804  5.05394  2.86680  2.05500  4.37294  3.40240  3.12286  3.82431  2.11089  3.33596  4.10920  2.88508  3.80524  2.41439  2.59541  2.39273  2.88056  3.43223  5.49003  4.11999    142 - -
          2.68618  4.42225  2.77519  2.73123  3.46354  2.40513  3.72494  3.29354  2.67741  2.69355  4.24690  2.90347  2.73739  3.18146  2.89801  2.37887  2.77519  2.98518  4.58477  3.61503
          0.02521  4.08904  4.81139  0.61958  0.77255  0.48576  0.95510
    114   1.04485  4.18580  3.55955  3.29631  4.32296  2.98433  4.33148  3.66165  3.33809  3.42446  4.27867  3.39966  3.74755  3.62689  3.62196  1.88605  2.76014  3.14405  5.69562  4.48662    143 - -
          2.68618  4.42225  2.77519  2.73123  3.46354  2.40513  3.72494  3.29354  2.67741  2.69355  4.24690  2.90347  2.73739  3.18146  2.89801  2.37887  2.77519  2.98518  4.58477  3.61503
          0.02521  4.08904  4.81139  0.61958  0.77255  0.48576  0.95510
    115   2.98253  4.47131  4.42100  4.09602  3.71802  3.94323  4.86344  2.06543  3.96727  2.37060  3.65511  4.24972  4.49549  4.31382  4.15820  3.46454  3.34119  0.78972  5.53735  4.28026    144 - -
          2.68618  4.42225  2.77519  2.73123  3.46354  2.40513  3.72494  3.29354  2.67741  2.69355  4.24690  2.90347  2.73739  3.18146  2.89801  2.37887  2.77519  2.98518  4.58477  3.61503
          0.02521  4.08904  4.81139  0.61958  0.77255  0.48576  0.95510
    116   2.68747  4.93538  3.02329  2.46625  4.20498  3.46368  2.35733  3.63746  2.06910  3.19334  4.00330  2.97486  3.85258  2.56592  2.49102  2.49848  2.90778  3.29781  5.37252  3.57435    145 - -
          2.68618  4.42225  2.77519  2.73123  3.46354  2.40513  3.72494  3.29354  2.67741  2.69355  4.24690  2.90347  2.73739  3.18146  2.89801  2.37887  2.77519  2.98518  4.58477  3.61503
          0.02521  4.08904  4.81139  0.61958  0.77255  0.48576  0.95510
    117   2.17645  3.66605  3.87920  3.32378  2.95554  3.58070  4.04840  2.48367  3.23998  2.39272  3.34548  3.58379  4.02745  3.50066  3.49859  2.89301  2.11545  1.94494  4.88756  3.68165    146 - -
          2.68618  4.42225  2.77519  2.73123  3.46354  2.40513  3.72494  3.29354  2.67741  2.69355  4.24690  2.90347  2.73739  3.18146  2.89801  2.37887  2.77519  2.98518  4.58477  3.61503
          0.02521  4.08904  4.81139  0.61958  0.77255  0.48576  0.95510
    118   2.96058  3.48719  4.67833  4.12530  3.42356  4.23650  4.67829  1.20358  4.00331  2.07575  2.87853  4.30358  4.55680  4.21432  4.15973  3.57659  3.20907  1.66098  5.21600  4.03904    147 - -
          2.68618  4.42225  2.77519  2.73123  3.46354  2.40513  3.72494  3.29354  2.67741  2.69355  4.24690  2.90347  2.73739  3.18146  2.89801  2.37887  2.77519  2.98518  4.58477  3.61503
          0.02521  4.08904  4.81139  0.61958  0.77255  0.48576  0.95510
    119   3.26103  5.03046  3.36460  3.15151  3.45849  3.64955  0.75739  3.99777  2.98966  3.46195  4.52607  3.54993  4.21658  3.52208  3.23964  3.33134  3.57399  3.72899  4.91937  3.40434    148 - -
          2.68618  4.42225  2.77519  2.73123  3.46354  2.40513  3.72494  3.29354  2.67741  2.69355  4.24690  2.90347  2.73739  3.18146  2.89801  2.37887  2.77519  2.98518  4.58477  3.61503
          0.02521  4.08904  4.81139  0.61958  0.77255  0.48576  0.95510
    120   2.86139  5.39227  2.03839  1.38637  4.68990  3.29611  3.72860  4.18858  2.63983  3.68442  4.49357  2.75746  3.85196  2.62807  3.18671  2.47293  3.12673  3.76706  5.84387  4.37937    149 - -
          2.68618  4.42225  2.77519  2.73123  3.46354  2.40513  3.72494  3.29354  2.67741  2.69355  4.24690  2.90347  2.73739  3.18146  2.89801  2.37887  2.77519  2.98518  4.58477  3.61503
          0.02521  4.08904  4.81139  0.61958  0.77255  0.48576  0.95510
    121   2.77296  5.18208  2.78823  1.68966  4.52830  3.42689  3.62172  3.97272  1.98960  3.45484  4.24468  2.69750  3.85936  2.53076  2.46617  2.73254  2.99727  3.57853  5.57815  4.22470    150 - -
          2.68618  4.42225  2.77519  2.73123  3.46354  2.40513  3.72494  3.29354  2.67741  2.69355  4.24690  2.90347  2.73739  3.18146  2.89801  2.37887  2.77519  2.98518  4.58477  3.61503
          0.02521  4.08904  4.81139  0.61958  0.77255  0.48576  0.95510
    122   2.68428  4.92928  3.03399  2.47286  3.70015  3.46076  3.61532  3.64155  1.97696  3.19774  4.00734  2.66294  3.85221  2.75175  1.98714  2.52574  2.90691  3.29976  5.37998  4.06058    151 - -
          2.68618  4.42225  2.77519  2.73123  3.46354  2.40513  3.72494  3.29354  2.67741  2.69355  4.24690  2.90347  2.73739  3.18146  2.89801  2.37887  2.77519  2.98518  4.58477  3.61503
          0.02521  4.08904  4.81139  0.61958  0.77255  0.48576  0.95510
    123   2.96048  4.36193  4.43960  3.90215  3.25637  4.14744  4.46088  1.21412  3.75870  2.03002  3.25783  4.12908  4.47744  4.00966  3.94991  3.47819  3.20557  1.81675  5.02186  3.16826    152 - -
          2.68618  4.42225  2.77519  2.73123  3.46354  2.40513  3.72494  3.29354  2.67741  2.69355  4.24690  2.90347  2.73739  3.18146  2.89801  2.37887  2.77519  2.98518  4.58477  3.61503
          0.02521  4.08904  4.81139  0.61958  0.77255  0.48576  0.95510
    124   2.98990  3.44936  4.75678  4.21470  3.52519  4.31280  4.79125  1.51000  4.10244  2.03948  3.37796  4.38896  4.62958  4.32683  4.26551  3.66242  3.24165  1.18188  5.32835  4.13368    153 - -
          2.68618  4.42225  2.77519  2.73123  3.46354  2.40513  3.72494  3.29354  2.67741  2.69355  4.24690  2.90347  2.73739  3.18146  2.89801  2.37887  2.77519  2.98518  4.58477  3.61503
          0.02521  4.08904  4.81139  0.61958  0.77255  0.48576  0.95510
    125   3.26103  5.03046  3.36460  3.15151  3.45849  3.64955  0.75739  3.99777  2.98966  3.46195  4.52607  3.54993  4.21658  3.52208  3.23964  3.33134  3.57399  3.72899  4.91937  3.40434    154 - -
          2.68618  4.42225  2.77519  2.73123  3.46354  2.40513  3.72494  3.29354  2.67741  2.69355  4.24690  2.90347  2.73739  3.18146  2.89801  2.37887  2.77519  2.98518  4.58477  3.61503
          0.02521  4.08904  4.81139  0.61958  0.77255  0.48576  0.95510
    126   2.06750  4.24135  3.43669  3.08410  4.33008  1.78056  4.17767  3.74739  3.13333  3.41552  4.22792  3.29376  3.73071  3.42171  3.48317  1.77028  2.12818  3.21084  5.65532  4.43005    155 - -
          2.68618  4.42225  2.77519  2.73123  3.46354  2.40513  3.72494  3.29354  2.67741  2.69355  4.24690  2.90347  2.73739  3.18146  2.89801  2.37887  2.77519  2.98518  4.58477  3.61503
          0.02521  4.08904  4.81139  0.61958  0.77255  0.48576  0.95510
    127   3.23724  5.38181  0.65097  2.49684  4.79143  3.38827  4.14192  4.43211  3.27008  4.00375  4.99187  3.06213  4.05679  3.38510  3.81174  3.17873  3.58223  4.04988  5.91629  4.63535    156 - -
          2.68618  4.42225  2.77519  2.73123  3.46354  2.40513  3.72494  3.29354  2.67741  2.69355  4.24690  2.90347  2.73739  3.18146  2.89801  2.37887  2.77519  2.98518  4.58477  3.61503
          0.02521  4.08904  4.81139  0.61958  0.77255  0.48576  0.95510
    128   3.36637  4.70876  4.84068  4.32622  3.13932  4.57342  4.89868  1.94456  4.12265  0.81750  2.97395  4.59194  4.79426  4.31812  4.26278  3.96106  3.60498  2.22533  5.22636  4.07942    157 - -
          2.68618  4.42225  2.77519  2.73123  3.46354  2.40513  3.72494  3.29354  2.67741  2.69355  4.24690  2.90347  2.73739  3.18146  2.89801  2.37887  2.77519  2.98518  4.58477  3.61503
          0.02521  4.08904  4.81139  0.61958  0.77255  0.48576  0.95510
    129   3.18330  5.14346  3.37287  2.96066  4.57985  3.64302  3.89836  4.02424  0.77572  3.54468  4.49966  3.37354  4.13235  3.08130  2.49781  3.21418  3.42299  3.72172  5.54922  4.39584    158 - -
          2.68618  4.42225  2.77519  2.73123  3.46354  2.40513  3.72494  3.29354  2.67741  2.69355  4.24690  2.90347  2.73739  3.18146  2.89801  2.37887  2.77519  2.98518  4.58477  3.61503
          0.02521  4.08904  4.81139  0.61958  0.77255  0.48576  0.95510
    130   3.06494  4.78037  3.69639  3.57057  4.53838  3.45589  4.62569  4.14532  3.64757  3.74621  4.80879  3.85298  0.50814  4.02959  3.86397  3.24037  3.52452  3.76493  5.65997  4.66366    159 - -
          2.68618  4.42225  2.77519  2.73123  3.46354  2.40513  3.72494  3.29354  2.67741  2.69355  4.24690  2.90347  2.73739  3.18146  2.89801  2.37887  2.77519  2.98518  4.58477  3.61503
          0.02521  4.08904  4.81139  0.61958  0.77255  0.48576  0.95510
    131   1.14921  4.55293  2.99577  2.44945  4.19742  3.24311  4.01694  3.43860  2.90192  3.21866  4.13111  3.17180  3.87690  3.25050  3.26849  2.70618  2.96345  3.09513  5.54465  4.27000    160 - -
          2.68618  4.42225  2.77519  2.73123  3.46354  2.40513  3.72494  3.29354  2.67741  2.69355  4.24690  2.90347  2.73739  3.18146  2.89801  2.37887  2.77519  2.98518  4.58477  3.61503
          0.02521  4.08904  4.81139  0.61958  0.77255  0.48576  0.95510
    132   2.91871  4.91293  2.85237  2.76259  4.31222  3.34199  4.11861  4.07537  3.04393  3.69887  4.65699  0.82489  4.00687  3.39629  3.40208  2.98046  3.31050  3.67524  5.59339  4.24853    161 - -
          2.68618  4.42225  2.77519  2.73123  3.46354  2.40513  3.72494  3.29354  2.67741  2.69355  4.24690  2.90347  2.73739  3.18146  2.89801  2.37887  2.77519  2.98518  4.58477  3.61503
          0.02521  4.08904  4.81139  0.61958  0.77255  0.48576  0.95510
    133   3.54710  4.88689  4.53664  4.29703  0.71426  4.17611  3.99220  3.04969  4.19998  2.37190  3.75068  4.27004  4.63342  4.30928  4.26590  3.80249  3.85016  3.05550  4.18597  2.52950    162 - -
          2.68618  4.42225  2.77519  2.73123  3.46354  2.40513  3.72494  3.29354  2.67741  2.69355  4.24690  2.90347  2.73739  3.18146  2.89801  2.37887  2.77519  2.98518  4.58477  3.61503
          0.02521  4.08904  4.81139  0.61958  0.77255  0.48576  0.95510
    134   3.19496  4.57557  4.70032  4.19374  3.25891  4.38232  4.82171  2.07529  4.02384  1.02748  3.09776  4.43651  4.68434  4.25137  4.19161  3.76364  3.45415  1.64921  5.26659  4.10491    163 - -
          2.68618  4.42225  2.77519  2.73123  3.46354  2.40513  3.72494  3.29354  2.67741  2.69355  4.24690  2.90347  2.73739  3.18146  2.89801  2.37887  2.77519  2.98518  4.58477  3.61503
          0.02521  4.08904  4.81139  0.61958  0.77255  0.48576  0.95510
    135   2.76145  4.21070  4.22801  3.64924  2.16250  3.88296  4.15287  2.24975  3.52532  1.60273  2.81276  3.86105  4.22217  3.72724  3.69792  2.82488  2.99254  2.28857  4.74414  3.51878    164 - -
          2.68618  4.42225  2.77519  2.73123  3.46354  2.40513  3.72494  3.29354  2.67741  2.69355  4.24690  2.90347  2.73739  3.18146  2.89801  2.37887  2.77519  2.98518  4.58477  3.61503
          0.02521  4.08904  4.81139  0.61958  0.77255  0.48576  0.95510
    136   3.05553  4.44588  4.66178  4.21154  3.62531  4.26296  4.95354  1.76006  4.06841  2.18241  3.47792  4.40981  4.67559  4.38194  4.27775  3.67901  3.35564  0.88933  5.55158  4.30191    165 - -
          2.68618  4.42225  2.77519  2.73123  3.46354  2.40513  3.72494  3.29354  2.67741  2.69355  4.24690  2.90347  2.73739  3.18146  2.89801  2.37887  2.77519  2.98518  4.58477  3.61503
          0.02521  4.08904  4.81139  0.61958  0.77255  0.48576  0.95510
    137   2.68665  5.15305  2.59802  2.10078  4.47813  3.14960  3.60817  3.94887  2.04689  3.44170  4.20944  2.21628  3.80469  2.51988  2.68909  2.64415  2.92192  3.53505  5.58474  4.18476    166 - -
          2.68618  4.42225  2.77519  2.73123  3.46354  2.40513  3.72494  3.29354  2.67741  2.69355  4.24690  2.90347  2.73739  3.18146  2.89801  2.37887  2.77519  2.98518  4.58477  3.61503
          0.02521  4.08904  4.81139  0.61958  0.77255  0.48576  0.95510
    138   2.71113  4.69999  2.98055  2.80480  4.45790  1.04216  4.07558  3.92675  2.46893  3.55800  4.44135  3.21581  3.92296  3.30763  3.21239  2.81036  3.10885  3.49661  5.66477  4.43381    167 - -
          2.68618  4.42225  2.77519  2.73123  3.46354  2.40513  3.72494  3.29354  2.67741  2.69355  4.24690  2.90347  2.73739  3.18146  2.89801  2.37887  2.77519  2.98518  4.58477  3.61503
          0.02521  4.08904  4.81139  0.61958  0.77255  0.48576  0.95510
    139   2.51291  4.77919  3.02037  2.45800  4.01867  3.43328  3.62699  3.42942  2.18935  3.03480  3.85350  2.85888  3.82184  2.56798  2.53000  2.35363  2.71818  2.88886  4.25012  3.95566    168 - -
          2.68618  4.42225  2.77519  2.73123  3.46354  2.40513  3.72494  3.29354  2.67741  2.69355  4.24690  2.90347  2.73739  3.18146  2.89801  2.37887  2.77519  2.98518  4.58477  3.61503
          0.02521  4.08904  4.81139  0.61958  0.77255  0.48576  0.95510
    140   3.40676  4.80788  4.53644  4.18260  3.23221  4.25481  4.77092  2.45339  3.94835  0.64799  3.19697  4.43709  4.65631  4.26429  4.08679  3.85915  3.69303  2.54596  5.18446  3.95599    169 - -
          2.68618  4.42225  2.77519  2.73123  3.46354  2.40513  3.72494  3.29354  2.67741  2.69355  4.24690  2.90347  2.73739  3.18146  2.89801  2.37887  2.77519  2.98518  4.58477  3.61503
          0.02521  4.08904  4.81139  0.61958  0.77255  0.48576  0.95510
    141   3.18330  5.14346  3.37287  2.96066  4.57985  3.64302  3.89836  4.02424  0.77572  3.54468  4.49966  3.37354  4.13235  3.08130  2.49781  3.21418  3.42299  3.72172  5.54922  4.39584    170 - -
          2.68618  4.42225  2.77519  2.73123  3.46354  2.40513  3.72494  3.29354  2.67741  2.69355  4.24690  2.90347  2.73739  3.18146  2.89801  2.37887  2.77519  2.98518  4.58477  3.61503
          0.02521  4.08904  4.81139  0.61958  0.77255  0.48576  0.95510
    142   3.40676  4.80788  4.53644  4.18260  3.23221  4.25481  4.77092  2.45339  3.94835  0.64799  3.19697  4.43709  4.65631  4.26429  4.08679  3.85915  3.69303  2.54596  5.18446  3.95599    171 - -
          2.68618  4.42225  2.77519  2.73123  3.46354  2.40513  3.72494  3.29354  2.67741  2.69355  4.24690  2.90347  2.73739  3.18146  2.89801  2.37887  2.77519  2.98518  4.58477  3.61503
          0.02521  4.08904  4.81139  0.61958  0.77255  0.48576  0.95510
    143   3.20303  4.56887  4.63265  4.26105  3.52916  4.29220  4.95394  0.84379  4.09346  2.07667  3.43676  4.47686  4.70757  4.42283  4.26603  3.81322  3.50037  1.87669  5.46100  4.21448    172 - -
          2.68618  4.42225  2.77519  2.73123  3.46354  2.40513  3.72494  3.29354  2.67741  2.69355  4.24690  2.90347  2.73739  3.18146  2.89801  2.37887  2.77519  2.98518  4.58477  3.61503
          0.02521  4.08904  4.81139  0.61958  0.77255  0.48576  0.95510
    144   3.23724  5.38181  0.65097  2.49684  4.79143  3.38827  4.14192  4.43211  3.27008  4.00375  4.99187  3.06213  4.05679  3.38510  3.81174  3.17873  3.58223  4.04988  5.91629  4.63535    173 - -
          2.68618  4.42225  2.77519  2.73123  3.46354  2.40513  3.72494  3.29354  2.67741  2.69355  4.24690  2.90347  2.73739  3.18146  2.89801  2.37887  2.77519  2.98518  4.58477  3.61503
          0.02521  4.08904  4.81139  0.61958  0.77255  0.48576  0.95510
    145   3.54710  4.88689  4.53664  4.29703  0.71426  4.17611  3.99220  3.04969  4.19998  2.37190  3.75068  4.27004  4.63342  4.30928  4.26590  3.80249  3.85016  3.05550  4.18597  2.52950    174 - -
          2.68618  4.42225  2.77519  2.73123  3.46354  2.40513  3.72494  3.29354  2.67741  2.69355  4.24690  2.90347  2.73739  3.18146  2.89801  2.37887  2.77519  2.98518  4.58477  3.61503
          0.02521  4.08904  4.81139  0.61958  0.77255  0.48576  0.95510
    146   2.95699  4.70543  3.67469  3.60429  4.73216  0.46146  4.70618  4.38953  3.81471  4.01472  4.99601  3.83974  4.10314  4.12210  4.02203  3.13596  3.45507  3.87599  5.76484  4.84318    175 - -
          2.68618  4.42225  2.77519  2.73123  3.46354  2.40513  3.72494  3.29354  2.67741  2.69355  4.24690  2.90347  2.73739  3.18146  2.89801  2.37887  2.77519  2.98518  4.58477  3.61503
          0.02521  4.08904  4.81139  0.61958  0.77255  0.48576  0.95510
    147   3.20303  4.56887  4.63265  4.26105  3.52916  4.29220  4.95394  0.84379  4.09346  2.07667  3.43676  4.47686  4.70757  4.42283  4.26603  3.81322  3.50037  1.87669  5.46100  4.21448    176 - -
          2.68618  4.42225  2.77519  2.73123  3.46354  2.40513  3.72494  3.29354  2.67741  2.69355  4.24690  2.90347  2.73739  3.18146  2.89801  2.37887  2.77519  2.98518  4.58477  3.61503
          0.02521  4.08904  4.81139  0.61958  0.77255  0.48576  0.95510
    148   0.74161  4.31427  3.69577  3.50356  4.28099  3.13181  4.49812  3.43990  3.52577  3.31099  4.32338  3.59416  3.89208  3.84788  3.75744  2.66495  2.95765  3.05622  5.68614  4.51252    177 - -
          2.68618  4.42225  2.77519  2.73123  3.46354  2.40513  3.72494  3.29354  2.67741  2.69355  4.24690  2.90347  2.73739  3.18146  2.89801  2.37887  2.77519  2.98518  4.58477  3.61503
          0.02521  4.08904  4.81139  0.61958  0.77255  0.48576  0.95510
    149   2.59731  5.02631  2.92895  2.31668  4.39707  3.45777  3.66470  3.77711  1.42608  3.33198  4.15917  2.99276  3.89776  2.80454  2.59515  2.78389  2.74875  3.42843  5.49841  4.19549    178 - -
          2.68618  4.42225  2.77519  2.73123  3.46354  2.40513  3.72494  3.29354  2.67741  2.69355  4.24690  2.90347  2.73739  3.18146  2.89801  2.37887  2.77519  2.98518  4.58477  3.61503
          0.02521  4.08904  4.81139  0.61958  0.77255  0.48576  0.95510
    150   1.73778  4.61755  3.19349  2.65923  3.93159  3.43805  3.73559  3.27291  2.20516  2.94658  3.80871  3.11333  3.87791  2.93150  2.62917  2.71759  2.87751  2.69475  5.23720  3.96469    179 - -
          2.68618  4.42225  2.77519  2.73123  3.46354  2.40513  3.72494  3.29354  2.67741  2.69355  4.24690  2.90347  2.73739  3.18146  2.89801  2.37887  2.77519  2.98518  4.58477  3.61503
          0.02521  4.08904  4.81139  0.61958  0.77255  0.48576  0.95510
    151   2.81701  4.25440  4.28574  3.72824  3.09957  3.98151  4.35684  1.51343  3.62351  2.13493  3.26646  3.96715  3.42009  3.86175  3.83206  3.29428  3.06308  1.60069  5.02139  3.82077    180 - -
          2.68606  4.42230  2.77510  2.73128  3.46359  2.40518  3.72499  3.29321  2.67746  2.69360  4.24695  2.90338  2.73744  3.18129  2.89806  2.37892  2.77524  2.98523  4.58482  3.61508
          0.28081  1.44100  4.81139  0.42500  1.06066  0.48576  0.95510
    152   2.66101  4.98265  2.84517  2.37332  4.27755  3.40004  2.72329  3.71833  2.25305  3.26596  4.06095  2.76379  3.50494  2.48076  2.79093  2.08001  2.89470  3.35384  5.45082  4.09327    183 - -
          2.68618  4.42225  2.77519  2.73123  3.46354  2.40513  3.72494  3.29354  2.67741  2.69355  4.24690  2.90347  2.73739  3.18146  2.89801  2.37887  2.77519  2.98518  4.58477  3.61503
          0.02521  4.08904  4.81139  0.61958  0.77255  0.48576  0.95510
    153   2.89970  5.46920  1.74355  1.83972  4.76798  3.27949  3.75139  4.28102  2.70380  3.76668  4.58218  1.86281  3.85885  2.90044  3.27728  2.57197  3.17285  3.84692  5.92276  4.43425    184 - -
          2.68618  4.42225  2.77519  2.73123  3.46354  2.40513  3.72494  3.29354  2.67741  2.69355  4.24690  2.90347  2.73739  3.18146  2.89801  2.37887  2.77519  2.98518  4.58477  3.61503
          0.02521  4.08904  4.81139  0.61958  0.77255  0.48576  0.95510
    154   2.96739  5.50855  1.16816  2.15538  4.78878  3.26938  3.80175  4.33270  2.79695  3.83065  4.67912  2.50161  3.88562  2.55979  3.37214  2.86035  3.25652  3.90659  5.97754  4.47601    185 - -
          2.68618  4.42225  2.77519  2.73123  3.46354  2.40513  3.72494  3.29354  2.67741  2.69355  4.24690  2.90347  2.73739  3.18146  2.89801  2.37887  2.77519  2.98518  4.58477  3.61503
          0.02521  4.08904  4.81139  0.61958  0.77255  0.48576  0.95510
    155   2.62327  4.57977  3.03797  2.52156  4.13532  3.29788  3.98638  3.36228  2.82278  3.14530  4.07305  3.18895  3.90411  3.21963  3.16892  2.74974  1.23975  3.04740  5.48568  4.21396    186 - -
          2.68618  4.42225  2.77519  2.73123  3.46354  2.40513  3.72494  3.29354  2.67741  2.69355  4.24690  2.90347  2.73739  3.18146  2.89801  2.37887  2.77519  2.98518  4.58477  3.61503
          0.02521  4.08904  4.81139  0.61958  0.77255  0.48576  0.95510
    156   2.60547  4.39187  3.65441  3.25016  3.74107  3.42088  4.18913  2.77479  3.10250  2.31047  3.73131  3.52478  4.01672  3.50504  3.38555  2.83600  1.28113  2.56867  5.30398  4.03447    187 - -
          2.68618  4.42225  2.77519  2.73123  3.46354  2.40513  3.72494  3.29354  2.67741  2.69355  4.24690  2.90347  2.73739  3.18146  2.89801  2.37887  2.77519  2.98518  4.58477  3.61503
          0.02521  4.08904  4.81139  0.61958  0.77255  0.48576  0.95510
    157   2.72222  4.98655  2.81853  2.42950  4.35857  3.39199  3.67780  3.79509  2.24218  3.34118  4.15521  1.79249  3.85858  2.82133  2.53732  2.31347  2.97450  3.42595  5.51184  4.17524    188 - -
          2.68618  4.42225  2.77519  2.73123  3.46354  2.40513  3.72494  3.29354  2.67741  2.69355  4.24690  2.90347  2.73739  3.18146  2.89801  2.37887  2.77519  2.98518  4.58477  3.61503
          0.02521  4.08904  4.81139  0.61958  0.77255  0.48576  0.95510
    158   3.19201  4.48172  4.93057  4.41640  3.52266  4.57987  5.09111  1.07191  4.29724  1.86962  3.31887  4.64068  4.84238  4.53116  4.47640  3.96041  3.44561  1.47578  5.53306  4.35403    189 - -
          2.68618  4.42225  2.77519  2.73123  3.46354  2.40513  3.72494  3.29354  2.67741  2.69355  4.24690  2.90347  2.73739  3.18146  2.89801  2.37887  2.77519  2.98518  4.58477  3.61503
          0.02521  4.08904  4.81139  0.61958  0.77255  0.48576  0.95510
    159   2.56666  3.53180  3.63981  2.87293  3.30501  3.59295  3.55337  2.52966  2.99814  2.38664  3.07543  3.41414  3.96928  3.27735  3.29808  2.66179  2.48077  2.07042  4.77930  3.32043    190 - -
          2.68618  4.42225  2.77519  2.73123  3.46354  2.40513  3.72494  3.29354  2.67741  2.69355  4.24690  2.90347  2.73739  3.18146  2.89801  2.37887  2.77519  2.98518  4.58477  3.61503
          0.02521  4.08904  4.81139  0.61958  0.77255  0.48576  0.95510
    160   3.26557  5.07891  3.77983  3.25222  4.48925  3.70490  4.00407  4.05066  2.35564  3.52737  4.52649  3.59295  4.20111  3.21766  0.69280  3.34216  3.51942  3.76637  5.48690  4.37458    191 - -
          2.68618  4.42225  2.77519  2.73123  3.46354  2.40513  3.72494  3.29354  2.67741  2.69355  4.24690  2.90347  2.73739  3.18146  2.89801  2.37887  2.77519  2.98518  4.58477  3.61503
          0.02521  4.08904  4.81139  0.61958  0.77255  0.48576  0.95510
    161   2.66023  4.04107  1.93339  2.04370  4.34284  3.35141  3.63830  3.79267  2.44571  3.33974  4.12783  2.61343  3.80331  2.76826  2.94011  2.64023  2.69306  3.40989  5.52837  4.13876    192 - -
          2.68618  4.42225  2.77519  2.73123  3.46354  2.40513  3.72494  3.29354  2.67741  2.69355  4.24690  2.90347  2.73739  3.18146  2.89801  2.37887  2.77519  2.98518  4.58477  3.61503
          0.02521  4.08904  4.81139  0.61958  0.77255  0.48576  0.95510
    162   2.51835  4.43946  3.26504  2.74791  3.79015  3.37151  3.81864  2.84110  2.71809  2.83977  3.71010  2.73720  3.85426  3.05589  3.11313  1.81148  2.64278  2.50989  5.17144  3.90346    193 - -
          2.68618  4.42225  2.77519  2.73123  3.46354  2.40513  3.72494  3.29354  2.67741  2.69355  4.24690  2.90347  2.73739  3.18146  2.89801  2.37887  2.77519  2.98518  4.58477  3.61503
          0.02521  4.08904  4.81139  0.61958  0.77255  0.48576  0.95510
    163   2.50906  4.89205  3.03858  2.47362  4.16433  3.46131  3.13958  3.16090  2.17898  3.14851  3.96242  2.98073  3.84854  2.01891  2.50513  2.68950  2.89187  3.24670  5.35085  4.03452    194 - -
          2.68618  4.42225  2.77519  2.73123  3.46354  2.40513  3.72494  3.29354  2.67741  2.69355  4.24690  2.90347  2.73739  3.18146  2.89801  2.37887  2.77519  2.98518  4.58477  3.61503
          0.02521  4.08904  4.81139  0.61958  0.77255  0.48576  0.95510
    164   3.11404  4.43214  4.79988  4.27044  3.52226  4.45822  4.94505  1.60873  4.15809  2.03334  2.96773  4.49953  4.74443  4.39702  4.34915  3.81955  3.36629  1.03409  5.45821  4.28017    195 - -
          2.68618  4.42225  2.77519  2.73123  3.46354  2.40513  3.72494  3.29354  2.67741  2.69355  4.24690  2.90347  2.73739  3.18146  2.89801  2.37887  2.77519  2.98518  4.58477  3.61503
          0.02521  4.08904  4.81139  0.61958  0.77255  0.48576  0.95510
    165   2.38845  3.26763  3.89096  3.62511  4.36419  0.83720  4.51699  3.75605  3.58078  3.52053  4.40981  3.62598  3.84085  3.88067  3.79790  2.59604  2.89937  3.24886  5.67701  4.55645    196 - -
          2.68618  4.42225  2.77519  2.73123  3.46354  2.40513  3.72494  3.29354  2.67741  2.69355  4.24690  2.90347  2.73739  3.18146  2.89801  2.37887  2.77519  2.98518  4.58477  3.61503
          0.02521  4.08904  4.81139  0.61958  0.77255  0.48576  0.95510
    166   2.54426  4.38790  3.63677  3.40582  4.17635  3.21830  4.40450  3.33066  3.35310  3.18629  4.22719  3.57544  3.94117  3.73816  3.59754  2.74853  0.85131  3.00161  5.59459  4.39470    197 - -
          2.68618  4.42225  2.77519  2.73123  3.46354  2.40513  3.72494  3.29354  2.67741  2.69355  4.24690  2.90347  2.73739  3.18146  2.89801  2.37887  2.77519  2.98518  4.58477  3.61503
          0.02521  4.08904  4.81139  0.61958  0.77255  0.48576  0.95510
    167   2.96014  4.39097  4.38671  3.81298  3.18410  4.11810  4.43189  2.02687  3.69193  1.18128  2.71543  4.07684  3.79368  3.89693  3.88287  3.42414  3.19061  2.11611  5.01040  3.87776    198 - -
          2.68618  4.42225  2.77519  2.73123  3.46354  2.40513  3.72494  3.29354  2.67741  2.69355  4.24690  2.90347  2.73739  3.18146  2.89801  2.37887  2.77519  2.98518  4.58477  3.61503
          0.02521  4.08904  4.81139  0.61958  0.77255  0.48576  0.95510
    168   2.91871  4.91293  2.85237  2.76259  4.31222  3.34199  4.11861  4.07537  3.04393  3.69887  4.65699  0.82489  4.00687  3.39629  3.40208  2.98046  3.31050  3.67524  5.59339  4.24853    199 - -
          2.68618  4.42225  2.77519  2.73123  3.46354  2.40513  3.72494  3.29354  2.67741  2.69355  4.24690  2.90347  2.73739  3.18146  2.89801  2.37887  2.77519  2.98518  4.58477  3.61503
          0.02521  4.08904  4.81139  0.61958  0.77255  0.48576  0.95510
    169   3.71738  4.95648  4.64021  4.33822  1.62713  4.43580  3.50951  3.41855  4.18537  2.74201  4.01809  4.10687  4.75100  4.16633  4.22911  3.81289  3.94223  3.34302  3.65004  0.86914    200 - -
          2.68618  4.42225  2.77519  2.73123  3.46354  2.40513  3.72494  3.29354  2.67741  2.69355  4.24690  2.90347  2.73739  3.18146  2.89801  2.37887  2.77519  2.98518  4.58477  3.61503
          0.02521  4.08904  4.81139  0.61958  0.77255  0.48576  0.95510
    170   3.17784  4.57602  4.61933  4.08439  3.19800  4.34588  4.71093  1.86410  3.90142  1.63945  1.42403  4.34900  4.62804  4.13285  4.07443  3.70219  3.42265  2.18649  5.18413  4.04474    201 - -
          2.68618  4.42225  2.77519  2.73123  3.46354  2.40513  3.72494  3.29354  2.67741  2.69355  4.24690  2.90347  2.73739  3.18146  2.89801  2.37887  2.77519  2.98518  4.58477  3.61503
          0.02521  4.08904  4.81139  0.61958  0.77255  0.48576  0.95510
    171   2.06113  3.21799  3.65217  3.21278  4.11706  3.04398  4.18211  3.49840  3.16917  3.20451  4.04468  3.37059  2.95540  3.46439  3.48870  1.28254  2.72374  3.04229  5.49149  4.28134    202 - -
          2.68618  4.42225  2.77519  2.73123  3.46354  2.40513  3.72494  3.29354  2.67741  2.69355  4.24690  2.90347  2.73739  3.18146  2.89801  2.37887  2.77519  2.98518  4.58477  3.61503
          0.02521  4.08904  4.81139  0.61958  0.77255  0.48576  0.95510
    172   3.06494  4.78037  3.69639  3.57057  4.53838  3.45589  4.62569  4.14532  3.64757  3.74621  4.80879  3.85298  0.50814  4.02959  3.86397  3.24037  3.52452  3.76493  5.65997  4.66366    203 - -
          2.68618  4.42225  2.77519  2.73123  3.46354  2.40513  3.72494  3.29354  2.67741  2.69355  4.24690  2.90347  2.73739  3.18146  2.89801  2.37887  2.77519  2.98518  4.58477  3.61503
          0.02521  4.08904  4.81139  0.61958  0.77255  0.48576  0.95510
    173   3.15602  5.29514  2.60168  0.75228  4.67121  3.42639  4.03932  4.16925  2.94860  3.75387  4.72423  3.07857  4.04304  3.25417  3.37572  3.11968  3.46382  3.83286  5.80168  4.53120    204 - -
          2.68618  4.42225  2.77519  2.73123  3.46354  2.40513  3.72494  3.29354  2.67741  2.69355  4.24690  2.90347  2.73739  3.18146  2.89801  2.37887  2.77519  2.98518  4.58477  3.61503
          0.02521  4.08904  4.81139  0.61958  0.77255  0.48576  0.95510
    174   1.18697  4.18291  3.58603  3.25295  4.27819  2.99801  4.27220  3.61472  3.26313  3.36017  4.20046  3.37976  3.74097  3.55332  3.56683  1.86208  2.39955  3.11232  5.64191  4.43924    205 - -
          2.68618  4.42225  2.77519  2.73123  3.46354  2.40513  3.72494  3.29354  2.67741  2.69355  4.24690  2.90347  2.73739  3.18146  2.89801  2.37887  2.77519  2.98518  4.58477  3.61503
          0.02521  4.08904  4.81139  0.61958  0.77255  0.48576  0.95510
    175   3.18144  4.50041  4.88463  4.31711  2.42946  4.45340  4.75453  1.63059  4.19241  1.24519  2.98092  4.50534  4.67701  4.28888  4.28857  3.79213  3.40724  1.96779  5.09486  3.95274    206 - -
          2.68618  4.42226  2.77520  2.73124  3.46354  2.40513  3.72495  3.29355  2.67741  2.69355  4.24690  2.90335  2.73740  3.18147  2.89801  2.37887  2.77520  2.98519  4.58477  3.61504
          0.06894  2.83911  4.81139  0.46583  0.98782  0.48576  0.95510
    176   2.59428  4.36706  3.06950  2.63010  3.52112  3.54565  3.80246  2.21939  2.78333  2.20292  3.46964  3.24674  3.93207  3.09931  3.15731  2.53826  2.82842  2.45835  4.95915  3.71235    208 - -
          2.68618  4.42225  2.77519  2.73123  3.46354  2.40513  3.72494  3.29354  2.67741  2.69355  4.24690  2.90347  2.73739  3.18146  2.89801  2.37887  2.77519  2.98518  4.58477  3.61503
          0.02521  4.08904  4.81139  0.61958  0.77255  0.48576  0.95510
    177   2.62964  4.13526  1.70642  2.35710  4.33442  3.07515  3.69382  3.78455  2.52523  3.34771  4.14455  2.61182  3.29626  2.83597  3.01422  2.63392  2.90585  3.39027  5.54516  4.16872    209 - -
          2.68618  4.42225  2.77519  2.73123  3.46354  2.40513  3.72494  3.29354  2.67741  2.69355  4.24690  2.90347  2.73739  3.18146  2.89801  2.37887  2.77519  2.98518  4.58477  3.61503
          0.02521  4.08904  4.81139  0.61958  0.77255  0.48576  0.95510
    178   2.50698  4.67075  2.85325  2.50216  3.87931  3.20331  3.25436  2.89965  2.49369  2.91693  3.75371  3.00553  3.83221  2.67015  2.93866  2.65757  2.23026  2.98679  5.19651  3.59270    210 - -
          2.68618  4.42225  2.77519  2.73123  3.46354  2.40513  3.72494  3.29354  2.67741  2.69355  4.24690  2.90347  2.73739  3.18146  2.89801  2.37887  2.77519  2.98518  4.58477  3.61503
          0.02521  4.08904  4.81139  0.61958  0.77255  0.48576  0.95510
    179   2.71782  5.06293  2.31885  2.29177  4.51640  2.54690  3.75061  3.98967  2.64042  3.53096  4.33687  1.70859  3.43026  2.90136  3.15563  2.55106  3.01262  3.56772  5.71486  4.30543    211 - -
          2.68618  4.42225  2.77519  2.73123  3.46354  2.40513  3.72494  3.29354  2.67741  2.69355  4.24690  2.90347  2.73739  3.18146  2.89801  2.37887  2.77519  2.98518  4.58477  3.61503
          0.06188  4.08904  3.14072  0.61958  0.77255  0.48576  0.95510
    180   2.44443  4.97874  2.80184  2.06578  4.28352  3.19025  3.60264  3.73078  2.36818  3.27391  4.05802  2.56510  3.78877  2.62594  2.65466  2.29709  2.73124  3.35326  5.45968  4.08600    212 - -
          2.68548  4.42179  2.77528  2.73122  3.46382  2.40478  3.72523  3.29367  2.67761  2.69372  4.24718  2.90375  2.73739  3.18175  2.89808  2.37860  2.77524  2.98547  4.58463  3.61531
          0.54652  1.31243  1.88472  1.72665  0.19587  0.46210  0.99415
    181   1.92298  4.26983  3.06275  2.82328  4.28651  1.64294  4.04240  3.71496  2.99206  3.37514  4.19902  2.82902  3.68066  3.27904  3.36100  2.24359  2.73401  3.19729  5.60262  4.34632    225 - -
          2.68618  4.42225  2.77519  2.73123  3.46354  2.40513  3.72494  3.29354  2.67741  2.69355  4.24690  2.90347  2.73739  3.18146  2.89801  2.37887  2.77519  2.98518  4.58477  3.61503
          0.02932  3.94007  4.66242  0.61958  0.77255  0.63154  0.75880
    182   2.25830  4.94770  2.39763  2.15848  4.28452  3.07625  3.62767  3.73365  2.46199  3.29173  4.09091  2.66304  3.25566  2.76847  2.95776  2.32518  2.87927  3.35437  5.49360  4.11082    226 - -
          2.68618  4.42225  2.77519  2.73123  3.46354  2.40513  3.72494  3.29354  2.67741  2.69355  4.24690  2.90347  2.73739  3.18146  2.89801  2.37887  2.77519  2.98518  4.58477  3.61503
          0.02932  3.94007  4.66242  0.61958  0.77255  0.53894  0.87555
    183   2.47877  4.77622  2.92184  2.40839  4.07358  2.96462  3.62140  3.49524  2.41482  3.09038  3.51583  2.59490  3.24651  2.49137  2.87207  2.35783  2.81319  3.15532  5.32345  3.98589    227 - -
          2.68618  4.42225  2.77519  2.73123  3.46354  2.40513  3.72494  3.29354  2.67741  2.69355  4.24690  2.90347  2.73739  3.18146  2.89801  2.37887  2.77519  2.98518  4.58477  3.61503
          0.02760  3.99938  4.72172  0.61958  0.77255  0.57857  0.82257
    184   2.63889  5.00917  2.41969  2.30575  4.33197  2.61563  3.60257  3.78341  2.15671  3.31659  4.10243  2.84536  3.78400  2.72907  2.50616  2.39943  2.88068  3.39775  5.49222  4.11452    228 - -
          2.68618  4.42225  2.77519  2.73123  3.46354  2.40513  3.72494  3.29354  2.67741  2.69355  4.24690  2.90347  2.73739  3.18146  2.89801  2.37887  2.77519  2.98518  4.58477  3.61503
          0.02760  3.99938  4.72172  0.61958  0.77255  0.57857  0.82257
    185   2.57091  4.66123  3.04689  2.49949  3.91213  3.15652  3.64400  3.31149  2.44069  2.94098  3.24960  2.99438  2.76543  2.70850  2.57234  2.50632  2.68766  3.00917  5.20915  3.90484    229 - -
          2.68618  4.42225  2.77519  2.73123  3.46354  2.40513  3.72494  3.29354  2.67741  2.69355  4.24690  2.90347  2.73739  3.18146  2.89801  2.37887  2.77519  2.98518  4.58477  3.61503
          0.02760  3.99938  4.72172  0.61958  0.77255  0.57857  0.82257
    186   2.58123  4.15913  2.88600  2.46686  3.94737  3.41814  3.62098  3.34692  2.02521  2.79826  3.79715  2.97198  3.80932  2.78538  2.55034  2.51660  2.81247  2.82257  5.22726  3.91367    230 - -
          2.68618  4.42225  2.77519  2.73123  3.46354  2.40513  3.72494  3.29354  2.67741  2.69355  4.24690  2.90347  2.73739  3.18146  2.89801  2.37887  2.77519  2.98518  4.58477  3.61503
          0.02760  3.99938  4.72172  0.61958  0.77255  0.57857  0.82257
    187   2.62780  4.13437  3.93464  3.36115  2.81837  3.69791  3.45392  2.26676  3.25366  2.09941  2.54982  3.60775  4.06005  3.48845  3.47224  2.97876  2.85847  2.36591  4.55192  2.52676    231 - -
          2.68618  4.42225  2.77519  2.73123  3.46354  2.40513  3.72494  3.29354  2.67741  2.69355  4.24690  2.90347  2.73739  3.18146  2.89801  2.37887  2.77519  2.98518  4.58477  3.61503
          0.02760  3.99938  4.72172  0.61958  0.77255  0.43182  1.04791
    188   3.18330  5.14346  3.37287  2.96066  4.57985  3.64302  3.89836  4.02424  0.77572  3.54468  4.49966  3.37354  4.13235  3.08130  2.49781  3.21418  3.42299  3.72172  5.54922  4.39584    232 - -
          2.68618  4.42225  2.77519  2.73123  3.46354  2.40513  3.72494  3.29354  2.67741  2.69355  4.24690  2.90347  2.73739  3.18146  2.89801  2.37887  2.77519  2.98518  4.58477  3.61503
          0.02521  4.08904  4.81139  0.61958  0.77255  0.48576  0.95510
    189   2.70057  4.22002  3.96314  3.38754  2.86548  3.78512  4.07171  2.10691  3.28966  1.68741  3.16365  3.68092  4.13738  2.90943  3.53231  3.06467  2.76939  2.17392  4.82363  3.63312    233 - -
          2.68618  4.42225  2.77519  2.73123  3.46354  2.40513  3.72494  3.29354  2.67741  2.69355  4.24690  2.90347  2.73739  3.18146  2.89801  2.37887  2.77519  2.98518  4.58477  3.61503
          0.02521  4.08904  4.81139  0.61958  0.77255  0.48576  0.95510
    190   2.34292  4.29869  3.26404  3.12259  4.49006  1.05239  4.32194  3.98549  3.33039  3.66135  4.49636  3.32494  3.77148  3.60487  3.63877  2.07463  2.84827  3.38237  5.80537  4.57666    234 - -
          2.68618  4.42225  2.77519  2.73123  3.46354  2.40513  3.72494  3.29354  2.67741  2.69355  4.24690  2.90347  2.73739  3.18146  2.89801  2.37887  2.77519  2.98518  4.58477  3.61503
          0.02521  4.08904  4.81139  0.61958  0.77255  0.48576  0.95510
    191   2.91396  4.92657  3.40381  2.88190  4.41520  3.54083  3.80818  3.85118  2.23717  3.37681  4.27082  3.27939  3.04841  2.98042  1.09872  2.97387  3.17822  3.51616  5.47020  4.27170    235 - -
          2.68618  4.42225  2.77519  2.73123  3.46354  2.40513  3.72494  3.29354  2.67741  2.69355  4.24690  2.90347  2.73739  3.18146  2.89801  2.37887  2.77519  2.98518  4.58477  3.61503
          0.02521  4.08904  4.81139  0.61958  0.77255  0.48576  0.95510
    192   1.89513  4.51243  3.13065  2.70528  4.09040  3.25554  3.85877  3.45920  2.50164  3.12676  3.97050  3.11938  2.09888  3.05993  3.08119  2.60766  2.57213  3.09453  5.40078  4.12216    236 - -
          2.68618  4.42225  2.77519  2.73123  3.46354  2.40513  3.72494  3.29354  2.67741  2.69355  4.24690  2.90347  2.73739  3.18146  2.89801  2.37887  2.77519  2.98518  4.58477  3.61503
          0.02521  4.08904  4.81139  0.61958  0.77255  0.48576  0.95510
    193   2.05401  4.22792  3.44617  3.12407  4.36544  2.51398  4.21744  3.77908  3.18181  3.45530  4.26835  3.31096  3.72910  3.46889  3.51851  1.21339  2.40743  3.22595  5.69177  4.47336    237 - -
          2.68618  4.42225  2.77519  2.73123  3.46354  2.40513  3.72494  3.29354  2.67741  2.69355  4.24690  2.90347  2.73739  3.18146  2.89801  2.37887  2.77519  2.98518  4.58477  3.61503
          0.02521  4.08904  4.81139  0.61958  0.77255  0.48576  0.95510
    194   3.23724  5.38181  0.65097  2.49684  4.79143  3.38827  4.14192  4.43211  3.27008  4.00375  4.99187  3.06213  4.05679  3.38510  3.81174  3.17873  3.58223  4.04988  5.91629  4.63535    238 - -
          2.68618  4.42225  2.77519  2.73123  3.46354  2.40513  3.72494  3.29354  2.67741  2.69355  4.24690  2.90347  2.73739  3.18146  2.89801  2.37887  2.77519  2.98518  4.58477  3.61503
          0.02521  4.08904  4.81139  0.61958  0.77255  0.48576  0.95510
    195   3.15955  4.46021  4.90893  4.42091  3.60766  4.52772  5.12673  1.08403  4.30702  2.08884  3.40569  4.62861  4.83291  4.56603  4.49521  3.92566  3.42701  1.32209  5.60392  4.40226    239 - -
          2.68618  4.42225  2.77519  2.73123  3.46354  2.40513  3.72494  3.29354  2.67741  2.69355  4.24690  2.90347  2.73739  3.18146  2.89801  2.37887  2.77519  2.98518  4.58477  3.61503
          0.02521  4.08904  4.81139  0.61958  0.77255  0.48576  0.95510
    196   3.72080  5.01371  4.43856  4.20200  2.92214  3.98666  4.19314  3.75959  3.92273  3.11465  4.38239  4.30883  4.52349  4.29896  4.01109  3.92223  4.03337  3.65570  0.54250  2.91379    240 - -
          2.68618  4.42225  2.77519  2.73123  3.46354  2.40513  3.72494  3.29354  2.67741  2.69355  4.24690  2.90347  2.73739  3.18146  2.89801  2.37887  2.77519  2.98518  4.58477  3.61503
          0.02521  4.08904  4.81139  0.61958  0.77255  0.48576  0.95510
    197   1.85388  4.21995  3.46795  3.21791  4.36994  2.98755  4.30099  3.74461  3.28251  3.48085  4.32863  3.36172  3.74774  3.57952  3.58232  1.06588  2.77381  3.20558  5.72560  4.50105    241 - -
          2.68618  4.42225  2.77519  2.73123  3.46354  2.40513  3.72494  3.29354  2.67741  2.69355  4.24690  2.90347  2.73739  3.18146  2.89801  2.37887  2.77519  2.98518  4.58477  3.61503
          0.02521  4.08904  4.81139  0.61958  0.77255  0.48576  0.95510
    198   3.38044  4.74861  4.78297  4.25968  3.09391  4.54003  4.83815  2.24556  4.02500  0.76544  2.64890  4.53922  4.76176  4.24068  4.16907  3.92335  3.61595  2.38086  5.18299  4.04831    242 - -
          2.68618  4.42225  2.77519  2.73123  3.46354  2.40513  3.72494  3.29354  2.67741  2.69355  4.24690  2.90347  2.73739  3.18146  2.89801  2.37887  2.77519  2.98518  4.58477  3.61503
          0.02521  4.08904  4.81139  0.61958  0.77255  0.48576  0.95510
    199   2.95699  4.70543  3.67469  3.60429  4.73216  0.46146  4.70618  4.38953  3.81471  4.01472  4.99601  3.83974  4.10314  4.12210  4.02203  3.13596  3.45507  3.87599  5.76484  4.84318    243 - -
          2.68618  4.42225  2.77519  2.73123  3.46354  2.40513  3.72494  3.29354  2.67741  2.69355  4.24690  2.90347  2.73739  3.18146  2.89801  2.37887  2.77519  2.98518  4.58477  3.61503
          0.02521  4.08904  4.81139  0.61958  0.77255  0.48576  0.95510
    200   2.68715  1.37823  4.34105  3.89022  3.53964  3.62063  4.50543  2.07337  3.69321  2.37415  3.54182  3.95784  4.20547  3.99845  3.87147  3.05586  3.05978  2.15892  5.22158  3.96993    244 - -
          2.68618  4.42225  2.77519  2.73123  3.46354  2.40513  3.72494  3.29354  2.67741  2.69355  4.24690  2.90347  2.73739  3.18146  2.89801  2.37887  2.77519  2.98518  4.58477  3.61503
          0.02521  4.08904  4.81139  0.61958  0.77255  0.48576  0.95510
    201   3.20303  4.56887  4.63265  4.26105  3.52916  4.29220  4.95394  0.84379  4.09346  2.07667  3.43676  4.47686  4.70757  4.42283  4.26603  3.81322  3.50037  1.87669  5.46100  4.21448    245 - -
          2.68618  4.42225  2.77519  2.73123  3.46354  2.40513  3.72494  3.29354  2.67741  2.69355  4.24690  2.90347  2.73739  3.18146  2.89801  2.37887  2.77519  2.98518  4.58477  3.61503
          0.02521  4.08904  4.81139  0.61958  0.77255  0.48576  0.95510
    202   3.40679  4.74920  4.81409  4.31819  2.49859  4.54125  4.63689  2.31945  4.16587  0.78979  2.96027  4.53048  4.76278  4.27966  4.28252  3.92650  3.63827  2.46348  4.88835  3.54169    246 - -
          2.68618  4.42225  2.77519  2.73123  3.46354  2.40513  3.72494  3.29354  2.67741  2.69355  4.24690  2.90347  2.73739  3.18146  2.89801  2.37887  2.77519  2.98518  4.58477  3.61503
          0.02521  4.08904  4.81139  0.61958  0.77255  0.48576  0.95510
    203   3.65466  4.94810  4.51441  4.20331  1.85774  4.36602  3.53419  3.39668  4.05422  2.74228  4.01467  4.05858  4.70507  4.10297  4.13971  3.75459  3.89006  3.31489  3.69526  0.80718    247 - -
          2.68618  4.42225  2.77519  2.73123  3.46354  2.40513  3.72494  3.29354  2.67741  2.69355  4.24690  2.90347  2.73739  3.18146  2.89801  2.37887  2.77519  2.98518  4.58477  3.61503
          0.02521  4.08904  4.81139  0.61958  0.77255  0.48576  0.95510
    204   2.79294  5.04514  3.04376  2.32570  4.36127  3.50731  3.62652  3.77219  2.17523  3.02633  4.11729  3.01270  3.90473  1.75630  2.20013  2.78954  3.00468  3.43107  5.44441  4.14882    248 - -
          2.68618  4.42225  2.77519  2.73123  3.46354  2.40513  3.72494  3.29354  2.67741  2.69355  4.24690  2.90347  2.73739  3.18146  2.89801  2.37887  2.77519  2.98518  4.58477  3.61503
          0.02521  4.08904  4.81139  0.61958  0.77255  0.48576  0.95510
    205   2.94304  4.43689  4.23570  3.68417  3.23295  4.03024  4.38284  2.31363  3.51735  1.53868  1.71853  3.97471  4.37223  3.79747  3.73783  3.35108  2.76536  2.29000  5.05232  3.89721    249 - -
          2.68618  4.42225  2.77519  2.73123  3.46354  2.40513  3.72494  3.29354  2.67741  2.69355  4.24690  2.90347  2.73739  3.18146  2.89801  2.37887  2.77519  2.98518  4.58477  3.61503
          0.02521  4.08904  4.81139  0.61958  0.77255  0.48576  0.95510
    206   2.44127  4.30687  4.38282  3.86316  3.61369  4.03339  4.60501  1.70740  3.76778  2.33551  3.47582  4.09513  4.44436  4.04612  4.00575  3.38609  2.92948  1.18101  5.34088  4.13198    250 - -
          2.68618  4.42225  2.77519  2.73123  3.46354  2.40513  3.72494  3.29354  2.67741  2.69355  4.24690  2.90347  2.73739  3.18146  2.89801  2.37887  2.77519  2.98518  4.58477  3.61503
          0.02521  4.08904  4.81139  0.61958  0.77255  0.48576  0.95510
    207   3.54758  4.92367  4.30330  3.92960  1.90787  4.28093  2.82625  3.51352  3.78781  2.88878  4.07326  3.91131  4.61362  3.91644  3.94532  3.62183  3.76912  3.37559  3.68783  0.90146    251 - -
          2.68618  4.42225  2.77519  2.73123  3.46354  2.40513  3.72494  3.29354  2.67741  2.69355  4.24690  2.90347  2.73739  3.18146  2.89801  2.37887  2.77519  2.98518  4.58477  3.61503
          0.02521  4.08904  4.81139  0.61958  0.77255  0.48576  0.95510
    208   2.73411  5.01297  2.81024  2.28483  4.30628  1.97846  3.21061  3.73814  2.34946  3.28914  4.10410  2.92884  3.85958  2.54644  2.55585  2.72823  2.96733  3.38824  5.47209  4.13277    252 - -
          2.68618  4.42225  2.77519  2.73123  3.46354  2.40513  3.72494  3.29354  2.67741  2.69355  4.24690  2.90347  2.73739  3.18146  2.89801  2.37887  2.77519  2.98518  4.58477  3.61503
          0.02521  4.08904  4.81139  0.61958  0.77255  0.48576  0.95510
    209   2.75537  4.99354  3.13336  2.43936  4.30513  3.51651  3.60927  3.71183  1.67097  2.99788  4.05872  3.02372  3.89225  2.59106  2.12727  2.76122  2.96370  3.37290  5.39939  3.43774    253 - -
          2.68618  4.42225  2.77519  2.73123  3.46354  2.40513  3.72494  3.29354  2.67741  2.69355  4.24690  2.90347  2.73739  3.18146  2.89801  2.37887  2.77519  2.98518  4.58477  3.61503
          0.02521  4.08904  4.81139  0.61958  0.77255  0.48576  0.95510
    210   2.40907  3.84710  3.48690  2.93031  3.50483  3.47650  3.85638  2.82767  2.87522  2.41787  3.11363  3.30807  3.31373  3.18277  3.22338  2.64395  1.95389  2.58901  4.94873  3.71642    254 - -
          2.68618  4.42225  2.77519  2.73123  3.46354  2.40513  3.72494  3.29354  2.67741  2.69355  4.24690  2.90347  2.73739  3.18146  2.89801  2.37887  2.77519  2.98518  4.58477  3.61503
          0.02521  4.08904  4.81139  0.61958  0.77255  0.48576  0.95510
    211   3.06494  4.78037  3.69639  3.57057  4.53838  3.45589  4.62569  4.14532  3.64757  3.74621  4.80879  3.85298  0.50814  4.02959  3.86397  3.24037  3.52452  3.76493  5.65997  4.66366    255 - -
          2.68618  4.42225  2.77519  2.73123  3.46354  2.40513  3.72494  3.29354  2.67741  2.69355  4.24690  2.90347  2.73739  3.18146  2.89801  2.37887  2.77519  2.98518  4.58477  3.61503
          0.02521  4.08904  4.81139  0.61958  0.77255  0.48576  0.95510
    212   3.54710  4.88689  4.53664  4.29703  0.71426  4.17611  3.99220  3.04969  4.19998  2.37190  3.75068  4.27004  4.63342  4.30928  4.26590  3.80249  3.85016  3.05550  4.18597  2.52950    256 - -
          2.68618  4.42225  2.77519  2.73123  3.46354  2.40513  3.72494  3.29354  2.67741  2.69355  4.24690  2.90347  2.73739  3.18146  2.89801  2.37887  2.77519  2.98518  4.58477  3.61503
          0.02521  4.08904  4.81139  0.61958  0.77255  0.48576  0.95510
    213   2.26489  4.64216  3.07617  2.52585  3.55857  3.44465  3.38483  3.24705  2.36521  2.89049  3.73170  3.02319  3.15476  2.85462  2.94635  2.25265  2.81925  2.95954  5.17330  3.50275    257 - -
          2.68618  4.42225  2.77519  2.73123  3.46354  2.40513  3.72494  3.29354  2.67741  2.69355  4.24690  2.90347  2.73739  3.18146  2.89801  2.37887  2.77519  2.98518  4.58477  3.61503
          0.02521  4.08904  4.81139  0.61958  0.77255  0.48576  0.95510
    214   2.68662  5.13849  2.46342  2.11025  4.44789  3.16392  2.48941  3.91744  2.30667  3.42480  4.19861  2.83032  3.80401  2.33028  2.88304  2.54333  2.92510  3.51213  5.58220  4.17833    258 - -
          2.68618  4.42225  2.77519  2.73123  3.46354  2.40513  3.72494  3.29354  2.67741  2.69355  4.24690  2.90347  2.73739  3.18146  2.89801  2.37887  2.77519  2.98518  4.58477  3.61503
          0.02521  4.08904  4.81139  0.61958  0.77255  0.48576  0.95510
    215   2.58920  4.27026  3.18633  2.81356  2.77636  3.57927  3.84017  2.58461  2.90562  1.87981  3.36566  3.34233  3.96031  3.20201  3.24129  2.65001  2.82231  2.50838  4.84738  3.60810    259 - -
          2.68621  4.42228  2.77513  2.73112  3.46356  2.40515  3.72497  3.29357  2.67743  2.69357  4.24692  2.90341  2.73742  3.18149  2.89803  2.37885  2.77516  2.98521  4.58479  3.61506
          0.21356  1.69195  4.81139  0.26811  1.44741  0.48576  0.95510
    216   2.51515  5.09095  2.52787  2.28850  4.40269  3.05456  3.34654  3.87002  2.17123  3.38234  4.15073  2.30842  3.79065  2.56074  2.86693  2.41188  2.88698  3.46570  5.54345  4.14360    261 - -
          2.68618  4.42225  2.77519  2.73123  3.46354  2.40513  3.72494  3.29354  2.67741  2.69355  4.24690  2.90347  2.73739  3.18146  2.89801  2.37887  2.77519  2.98518  4.58477  3.61503
          0.02521  4.08904  4.81139  0.61958  0.77255  0.48576  0.95510
    217   2.59869  4.18690  3.72495  3.15068  3.27408  3.63911  3.36007  2.40704  3.06649  1.98404  2.70290  3.48176  3.16542  3.34337  3.34887  2.90516  2.83071  2.20838  4.78237  3.57229    262 - -
          2.68618  4.42225  2.77519  2.73123  3.46354  2.40513  3.72494  3.29354  2.67741  2.69355  4.24690  2.90347  2.73739  3.18146  2.89801  2.37887  2.77519  2.98518  4.58477  3.61503
          0.02521  4.08904  4.81139  0.61958  0.77255  0.48576  0.95510
    218   2.55454  4.21870  4.04609  3.08945  3.06566  3.84707  4.15866  1.69580  3.38055  1.86057  3.23612  3.76003  4.19973  3.63390  3.61916  3.13465  2.96429  2.04024  4.90380  3.70775    263 - -
          2.68618  4.42225  2.77519  2.73123  3.46354  2.40513  3.72494  3.29354  2.67741  2.69355  4.24690  2.90347  2.73739  3.18146  2.89801  2.37887  2.77519  2.98518  4.58477  3.61503
          0.02521  4.08904  4.81139  0.61958  0.77255  0.48576  0.95510
    219   2.46072  4.73365  3.02041  2.47190  3.97677  3.42255  3.64419  3.38259  2.44593  2.80307  3.54219  2.77863  3.48616  2.21250  2.89117  2.55394  2.54511  3.07117  5.25990  3.93999    264 - -
          2.68618  4.42225  2.77519  2.73123  3.46354  2.40513  3.72494  3.29354  2.67741  2.69355  4.24690  2.90347  2.73739  3.18146  2.89801  2.37887  2.77519  2.98518  4.58477  3.61503
          0.02521  4.08904  4.81139  0.61958  0.77255  0.48576  0.95510
    220   3.18330  5.14346  3.37287  2.96066  4.57985  3.64302  3.89836  4.02424  0.77572  3.54468  4.49966  3.37354  4.13235  3.08130  2.49781  3.21418  3.42299  3.72172  5.54922  4.39584    265 - -
          2.68618  4.42225  2.77519  2.73123  3.46354  2.40513  3.72494  3.29354  2.67741  2.69355  4.24690  2.90347  2.73739  3.18146  2.89801  2.37887  2.77519  2.98518  4.58477  3.61503
          0.02521  4.08904  4.81139  0.61958  0.77255  0.48576  0.95510
    221   2.86484  4.25383  4.48554  3.90767  2.91076  4.05254  4.34786  1.72177  3.77588  1.61788  3.09287  4.07932  4.36719  3.94762  3.90900  3.36321  3.09590  1.79718  4.86178  3.10091    266 - -
          2.68618  4.42225  2.77519  2.73123  3.46354  2.40513  3.72494  3.29354  2.67741  2.69355  4.24690  2.90347  2.73739  3.18146  2.89801  2.37887  2.77519  2.98518  4.58477  3.61503
          0.02521  4.08904  4.81139  0.61958  0.77255  0.48576  0.95510
    222   2.35665  4.85144  3.04481  2.47893  4.11610  3.45540  3.15027  3.52765  2.31547  2.87453  3.92790  2.98486  3.84410  2.39625  2.22208  2.68068  2.69548  3.20238  5.32642  4.01098    267 - -
          2.68618  4.42225  2.77519  2.73123  3.46354  2.40513  3.72494  3.29354  2.67741  2.69355  4.24690  2.90347  2.73739  3.18146  2.89801  2.37887  2.77519  2.98518  4.58477  3.61503
          0.02521  4.08904  4.81139  0.61958  0.77255  0.48576  0.95510
    223   1.53181  3.05406  3.47716  2.98586  3.82863  3.23497  3.97402  3.19011  2.92838  2.90005  3.76823  3.29257  3.82149  2.80304  3.27419  2.28723  2.77322  2.86000  5.22644  3.99221    268 - -
          2.68618  4.42225  2.77519  2.73123  3.46354  2.40513  3.72494  3.29354  2.67741  2.69355  4.24690  2.90347  2.73739  3.18146  2.89801  2.37887  2.77519  2.98518  4.58477  3.61503
          0.02521  4.08904  4.81139  0.61958  0.77255  0.48576  0.95510
    224   3.20303  4.56887  4.63265  4.26105  3.52916  4.29220  4.95394  0.84379  4.09346  2.07667  3.43676  4.47686  4.70757  4.42283  4.26603  3.81322  3.50037  1.87669  5.46100  4.21448    269 - -
          2.68618  4.42225  2.77519  2.73123  3.46354  2.40513  3.72494  3.29354  2.67741  2.69355  4.24690  2.90347  2.73739  3.18146  2.89801  2.37887  2.77519  2.98518  4.58477  3.61503
          0.02521  4.08904  4.81139  0.61958  0.77255  0.48576  0.95510
    225   2.52299  3.55267  3.68543  3.13156  3.42875  3.49444  3.95137  2.46180  3.06112  2.48820  3.40274  3.44105  3.46208  3.34446  3.36196  2.63197  1.95729  2.18005  4.90538  3.69066    270 - -
          2.68618  4.42225  2.77519  2.73123  3.46354  2.40513  3.72494  3.29354  2.67741  2.69355  4.24690  2.90347  2.73739  3.18146  2.89801  2.37887  2.77519  2.98518  4.58477  3.61503
          0.02521  4.08904  4.81139  0.61958  0.77255  0.48576  0.95510
    226   2.88602  5.37369  1.53059  2.18307  4.75513  2.53666  3.79387  4.27271  2.77470  3.77830  4.60608  1.93197  3.86320  2.95393  3.34898  2.80431  3.18267  3.83161  5.93654  4.45726    271 - -
          2.68618  4.42225  2.77519  2.73123  3.46354  2.40513  3.72494  3.29354  2.67741  2.69355  4.24690  2.90347  2.73739  3.18146  2.89801  2.37887  2.77519  2.98518  4.58477  3.61503
          0.06894  4.08904  2.99856  0.61958  0.77255  0.48576  0.95510
    227   2.51695  4.53226  3.14912  2.69488  4.04905  2.89376  3.81300  3.44515  2.59293  3.09061  3.93981  3.11234  1.86306  3.01279  2.61431  2.62575  2.84312  2.86387  5.34772  4.06976    272 - -
          2.68619  4.42226  2.77520  2.73124  3.46354  2.40513  3.72495  3.29355  2.67741  2.69355  4.24639  2.90347  2.73740  3.18147  2.89801  2.37887  2.77520  2.98519  4.58477  3.61504
          0.07465  2.75765  4.76877  0.45954  0.99852  0.45790  1.00133
    228   2.63032  4.94297  2.86910  2.29107  4.22420  3.39725  3.38742  3.66040  2.22769  3.01378  4.01251  2.15096  3.39134  2.74132  2.82280  2.53993  2.67439  3.30138  5.41784  4.05922    274 - -
          2.68618  4.42225  2.77519  2.73123  3.46354  2.40513  3.72494  3.29354  2.67741  2.69355  4.24690  2.90347  2.73739  3.18146  2.89801  2.37887  2.77519  2.98518  4.58477  3.61503
          0.02521  4.08904  4.81139  0.61958  0.77255  0.48576  0.95510
    229   2.86192  4.76737  3.29076  2.80662  3.07597  3.64536  2.30463  3.37148  2.33977  2.94693  3.87785  3.23267  4.04149  3.05588  2.90250  2.94079  3.08556  3.12144  4.59922  1.90317    275 - -
          2.68618  4.42225  2.77519  2.73123  3.46354  2.40513  3.72494  3.29354  2.67741  2.69355  4.24690  2.90347  2.73739  3.18146  2.89801  2.37887  2.77519  2.98518  4.58477  3.61503
          0.02521  4.08904  4.81139  0.61958  0.77255  0.48576  0.95510
    230   2.48205  5.05381  2.60913  1.95210  4.36158  3.37251  3.59463  3.82115  2.13522  3.34113  4.11118  2.85388  3.78928  2.40663  2.83317  2.60937  2.76027  3.17847  5.50693  4.11731    276 - -
          2.68618  4.42225  2.77519  2.73123  3.46354  2.40513  3.72494  3.29354  2.67741  2.69355  4.24690  2.90347  2.73739  3.18146  2.89801  2.37887  2.77519  2.98518  4.58477  3.61503
          0.02521  4.08904  4.81139  0.61958  0.77255  0.48576  0.95510
    231   2.83467  4.33032  4.20637  3.70068  3.47890  3.92754  4.44337  1.23883  3.57830  2.19939  3.37510  3.95519  3.35500  3.87472  3.81529  3.27861  3.11500  1.82950  5.19736  3.98834    277 - -
          2.68618  4.42225  2.77519  2.73123  3.46354  2.40513  3.72494  3.29354  2.67741  2.69355  4.24690  2.90347  2.73739  3.18146  2.89801  2.37887  2.77519  2.98518  4.58477  3.61503
          0.02521  4.08904  4.81139  0.61958  0.77255  0.48576  0.95510
    232   2.10652  4.70233  3.05121  2.42198  3.92156  3.44268  3.64951  3.32214  2.27878  2.95083  3.78356  3.00100  3.83301  2.71932  2.74420  2.56088  2.73041  2.82251  5.21999  3.41103    278 - -
          2.68618  4.42225  2.77519  2.73123  3.46354  2.40513  3.72494  3.29354  2.67741  2.69355  4.24690  2.90347  2.73739  3.18146  2.89801  2.37887  2.77519  2.98518  4.58477  3.61503
          0.02521  4.08904  4.81139  0.61958  0.77255  0.48576  0.95510
    233   3.34624  4.68093  4.53442  4.11546  1.28843  4.25235  3.63404  3.02498  3.97174  2.46739  3.67160  4.03295  4.57473  4.02824  4.06120  3.58830  3.57393  2.61425  3.83247  1.51030    279 - -
          2.68618  4.42225  2.77519  2.73123  3.46354  2.40513  3.72494  3.29354  2.67741  2.69355  4.24690  2.90347  2.73739  3.18146  2.89801  2.37887  2.77519  2.98518  4.58477  3.61503
          0.02521  4.08904  4.81139  0.61958  0.77255  0.48576  0.95510
    234   2.69899  5.00700  2.38220  2.19173  4.39461  2.94950  3.72544  3.84690  2.59549  3.40952  4.22039  2.85752  2.00900  2.87767  3.09610  2.34554  2.97813  3.45829  5.61381  4.22604    280 - -
          2.68618  4.42225  2.77519  2.73123  3.46354  2.40513  3.72494  3.29354  2.67741  2.69355  4.24690  2.90347  2.73739  3.18146  2.89801  2.37887  2.77519  2.98518  4.58477  3.61503
          0.02521  4.08904  4.81139  0.61958  0.77255  0.48576  0.95510
    235   2.59365  4.80648  2.73768  2.26302  3.71008  3.39765  3.63379  3.48678  2.43888  3.08770  3.89920  2.93765  2.68086  2.78326  2.90538  2.28941  2.68392  3.01275  5.32707  3.98678    281 - -
          2.68618  4.42225  2.77519  2.73123  3.46354  2.40513  3.72494  3.29354  2.67741  2.69355  4.24690  2.90347  2.73739  3.18146  2.89801  2.37887  2.77519  2.98518  4.58477  3.61503
          0.05526  4.08904  3.29669  0.61958  0.77255  0.48576  0.95510
    236   2.56452  3.21921  3.87401  3.29502  3.20473  3.63696  3.38580  2.19621  3.19091  1.99011  3.20563  3.56145  4.01351  3.44266  3.42196  2.73740  2.68879  2.18863  4.70798  3.50654    282 - -
          2.68626  4.42244  2.77494  2.73100  3.46373  2.40499  3.72514  3.29316  2.67751  2.69374  4.24709  2.90366  2.73740  3.18132  2.89809  2.37891  2.77518  2.98538  4.58496  3.61469
          0.54171  1.48106  1.65626  1.50538  0.25094  0.51798  0.90566
    237   2.70736  4.89195  2.53062  1.75960  4.29095  3.23655  3.72668  3.71567  2.56417  3.31883  4.19196  2.85608  2.18581  2.90833  2.99264  2.71582  3.00255  3.36349  5.51486  4.17957    292 - -
          2.68618  4.42225  2.77520  2.73124  3.46354  2.40513  3.72495  3.29338  2.67741  2.69355  4.24690  2.90347  2.73740  3.18147  2.89801  2.37887  2.77520  2.98519  4.58477  3.61504
          0.08187  2.68290  4.58062  0.47770  0.96813  0.65038  0.73783
    238   2.34673  4.58334  2.93470  2.17666  3.92331  3.30845  3.68465  3.28204  2.52872  2.95415  3.80190  2.97435  2.95538  2.87417  2.95724  2.49602  2.79963  2.59376  5.24185  3.93861    294 - -
          2.68618  4.42225  2.77519  2.73123  3.46354  2.40513  3.72494  3.29354  2.67741  2.69355  4.24690  2.90347  2.73739  3.18146  2.89801  2.37887  2.77519  2.98518  4.58477  3.61503
          0.03086  3.88951  4.61186  0.61958  0.77255  0.42533  1.06002
    239   2.60654  4.95439  2.70711  2.04596  4.24049  3.37854  3.59145  3.68468  2.35781  3.23424  4.01770  2.87522  3.27983  2.53493  2.63756  2.45713  2.83977  2.82501  5.42613  4.05531    295 - -
          2.68618  4.42225  2.77519  2.73123  3.46354  2.40513  3.72494  3.29354  2.67741  2.69355  4.24690  2.90347  2.73739  3.18146  2.89801  2.37887  2.77519  2.98518  4.58477  3.61503
          0.02597  4.05975  4.78209  0.61958  0.77255  0.51798  0.90566
    240   2.44465  4.72141  2.67070  2.45528  3.94714  3.41490  3.64007  3.35540  2.46411  2.62907  3.80602  2.65150  3.46187  2.80719  2.91959  2.52169  2.71960  3.04859  5.24239  3.18659    296 - -
          2.68618  4.42225  2.77519  2.73123  3.46354  2.40513  3.72494  3.29354  2.67741  2.69355  4.24690  2.90347  2.73739  3.18146  2.89801  2.37887  2.77519  2.98518  4.58477  3.61503
          0.02597  4.05975  4.78209  0.61958  0.77255  0.51798  0.90566
    241   2.38215  4.85395  2.88269  2.24322  4.13085  3.07715  3.62701  3.55448  2.33485  3.14034  3.94821  2.91844  2.64174  2.56771  2.86678  2.63008  2.85032  3.00278  5.36513  4.02044    297 - -
          2.68618  4.42225  2.77519  2.73123  3.46354  2.40513  3.72494  3.29354  2.67741  2.69355  4.24690  2.90347  2.73739  3.18146  2.89801  2.37887  2.77519  2.98518  4.58477  3.61503
          0.02597  4.05975  4.78209  0.61958  0.77255  0.51798  0.90566
    242   2.24304  4.63270  2.89094  2.36463  3.14160  3.43475  3.66259  3.23387  2.51258  2.70229  3.72197  2.88951  3.49243  2.85118  2.95549  2.55808  2.66801  2.94725  5.16906  3.86627    298 - -
          2.68618  4.42225  2.77519  2.73123  3.46354  2.40513  3.72494  3.29354  2.67741  2.69355  4.24690  2.90347  2.73739  3.18146  2.89801  2.37887  2.77519  2.98518  4.58477  3.61503
          0.02597  4.05975  4.78209  0.61958  0.77255  0.51798  0.90566
    243   2.45657  4.40772  4.32719  3.76465  3.24070  4.10698  4.44780  2.03319  3.64082  1.22777  2.82213  4.05067  4.42051  3.87824  3.85756  3.41893  3.19728  2.13644  5.07493  3.92995    299 - -
          2.68618  4.42225  2.77519  2.73123  3.46354  2.40513  3.72494  3.29354  2.67741  2.69355  4.24690  2.90347  2.73739  3.18146  2.89801  2.37887  2.77519  2.98518  4.58477  3.61503
          0.02597  4.05975  4.78209  0.61958  0.77255  0.51798  0.90566
    244   2.64120  4.19986  3.82108  3.24307  3.25698  3.70017  3.97737  2.26589  3.13178  1.92162  2.91817  3.56054  4.06240  3.07437  3.12024  2.97250  2.87229  1.93740  4.80760  3.60997    300 - -
          2.68618  4.42225  2.77519  2.73123  3.46354  2.40513  3.72494  3.29354  2.67741  2.69355  4.24690  2.90347  2.73739  3.18146  2.89801  2.37887  2.77519  2.98518  4.58477  3.61503
          0.02597  4.05975  4.78209  0.61958  0.77255  0.46613  0.98731
    245   2.82275  5.33876  1.54654  2.05540  4.63267  3.31651  2.95618  4.12590  2.43539  3.61934  4.41731  2.77594  3.84262  2.61242  3.07856  2.74705  3.07761  3.70892  5.77233  4.32647    301 - -
          2.68618  4.42225  2.77519  2.73123  3.46354  2.40513  3.72494  3.29354  2.67741  2.69355  4.24690  2.90347  2.73739  3.18146  2.89801  2.37887  2.77519  2.98518  4.58477  3.61503
          0.02521  4.08904  4.81139  0.61958  0.77255  0.48576  0.95510
    246   2.71888  4.20728  4.08203  3.51876  3.37292  3.83812  4.20515  1.95260  3.41718  1.97236  3.31336  3.78679  4.21308  3.68032  3.65555  2.90126  2.49075  1.63404  4.96492  3.76223    302 - -
          2.68618  4.42225  2.77519  2.73123  3.46354  2.40513  3.72494  3.29354  2.67741  2.69355  4.24690  2.90347  2.73739  3.18146  2.89801  2.37887  2.77519  2.98518  4.58477  3.61503
          0.02521  4.08904  4.81139  0.61958  0.77255  0.48576  0.95510
    247   3.26201  4.57941  4.91330  4.34240  3.14892  4.54366  4.87035  1.75231  4.21705  1.12320  2.19382  4.57724  4.73651  4.31451  4.32707  3.88507  3.48428  2.06603  5.19669  4.13820    303 - -
          2.68618  4.42225  2.77519  2.73123  3.46354  2.40513  3.72494  3.29354  2.67741  2.69355  4.24690  2.90347  2.73739  3.18146  2.89801  2.37887  2.77519  2.98518  4.58477  3.61503
          0.02521  4.08904  4.81139  0.61958  0.77255  0.48576  0.95510
    248   2.53599  5.11658  3.17028  2.57508  4.49952  3.55438  3.61105  3.89225  1.66513  3.37297  4.18936  3.05309  3.93329  2.17102  1.99727  2.83442  3.04656  3.53690  5.47760  4.21180    304 - -
          2.68618  4.42225  2.77519  2.73123  3.46354  2.40513  3.72494  3.29354  2.67741  2.69355  4.24690  2.90347  2.73739  3.18146  2.89801  2.37887  2.77519  2.98518  4.58477  3.61503
          0.02521  4.08904  4.81139  0.61958  0.77255  0.48576  0.95510
    249   2.47642  4.86395  2.98246  2.33893  4.13375  3.42728  3.61675  3.55194  2.34777  2.85179  3.93954  2.95019  3.82185  2.28441  2.41379  2.46668  2.64499  3.21550  5.34815  4.01565    305 - -
          2.68618  4.42225  2.77519  2.73123  3.46354  2.40513  3.72494  3.29354  2.67741  2.69355  4.24690  2.90347  2.73739  3.18146  2.89801  2.37887  2.77519  2.98518  4.58477  3.61503
          0.02521  4.08904  4.81139  0.61958  0.77255  0.48576  0.95510
    250   2.68715  1.37823  4.34105  3.89022  3.53964  3.62063  4.50543  2.07337  3.69321  2.37415  3.54182  3.95784  4.20547  3.99845  3.87147  3.05586  3.05978  2.15892  5.22158  3.96993    306 - -
          2.68618  4.42225  2.77519  2.73123  3.46354  2.40513  3.72494  3.29354  2.67741  2.69355  4.24690  2.90347  2.73739  3.18146  2.89801  2.37887  2.77519  2.98518  4.58477  3.61503
          0.02521  4.08904  4.81139  0.61958  0.77255  0.48576  0.95510
    251   3.40676  4.80788  4.53644  4.18260  3.23221  4.25481  4.77092  2.45339  3.94835  0.64799  3.19697  4.43709  4.65631  4.26429  4.08679  3.85915  3.69303  2.54596  5.18446  3.95599    307 - -
          2.68618  4.42225  2.77519  2.73123  3.46354  2.40513  3.72494  3.29354  2.67741  2.69355  4.24690  2.90347  2.73739  3.18146  2.89801  2.37887  2.77519  2.98518  4.58477  3.61503
          0.02521  4.08904  4.81139  0.61958  0.77255  0.48576  0.95510
    252   2.63417  4.88386  2.79872  2.42882  4.15120  3.42819  3.61623  3.35291  2.34151  3.14557  3.95578  2.94709  3.82378  2.06101  2.32252  2.65032  2.86313  2.93338  5.36094  4.02413    308 - -
          2.68618  4.42225  2.77519  2.73123  3.46354  2.40513  3.72494  3.29354  2.67741  2.69355  4.24690  2.90347  2.73739  3.18146  2.89801  2.37887  2.77519  2.98518  4.58477  3.61503
          0.02521  4.08904  4.81139  0.61958  0.77255  0.48576  0.95510
    253   2.86058  4.91458  3.34640  2.73445  3.53306  3.60334  3.66944  3.57045  1.98878  3.12956  4.01391  3.17210  3.98650  2.84030  1.40242  2.90836  3.06636  3.28714  5.28764  4.01292    309 - -
          2.68618  4.42225  2.77519  2.73123  3.46354  2.40513  3.72494  3.29354  2.67741  2.69355  4.24690  2.90347  2.73739  3.18146  2.89801  2.37887  2.77519  2.98518  4.58477  3.61503
          0.02521  4.08904  4.81139  0.61958  0.77255  0.48576  0.95510
    254   2.92306  5.39601  1.16550  2.17789  4.77679  3.24416  3.83001  4.31433  2.85325  3.83328  4.68211  2.38934  3.87706  3.00269  3.43931  2.55702  3.23470  3.87277  5.98646  4.48977    310 - -
          2.68618  4.42225  2.77519  2.73123  3.46354  2.40513  3.72494  3.29354  2.67741  2.69355  4.24690  2.90347  2.73739  3.18146  2.89801  2.37887  2.77519  2.98518  4.58477  3.61503
          0.02521  4.08904  4.81139  0.61958  0.77255  0.48576  0.95510
    255   3.06494  4.78037  3.69639  3.57057  4.53838  3.45589  4.62569  4.14532  3.64757  3.74621  4.80879  3.85298  0.50814  4.02959  3.86397  3.24037  3.52452  3.76493  5.65997  4.66366    311 - -
          2.68618  4.42225  2.77519  2.73123  3.46354  2.40513  3.72494  3.29354  2.67741  2.69355  4.24690  2.90347  2.73739  3.18146  2.89801  2.37887  2.77519  2.98518  4.58477  3.61503
          0.02521  4.08904  4.81139  0.61958  0.77255  0.48576  0.95510
    256   2.37053  4.85362  2.69070  2.40091  4.11244  3.40815  3.40254  3.53785  2.07445  2.83025  3.92256  2.92581  3.80212  2.74808  2.74230  2.45732  2.82936  2.96092  5.34323  3.99719    312 - -
          2.68618  4.42225  2.77519  2.73123  3.46354  2.40513  3.72494  3.29354  2.67741  2.69355  4.24690  2.90347  2.73739  3.18146  2.89801  2.37887  2.77519  2.98518  4.58477  3.61503
          0.02521  4.08904  4.81139  0.61958  0.77255  0.48576  0.95510
    257   2.42485  4.93910  2.94892  2.09575  4.22470  3.42351  3.60196  3.65345  2.17661  2.78851  4.00324  2.92753  3.81747  2.54154  2.46174  2.52322  2.86724  3.29861  5.39957  4.05547    313 - -
          2.68618  4.42225  2.77519  2.73123  3.46354  2.40513  3.72494  3.29354  2.67741  2.69355  4.24690  2.90347  2.73739  3.18146  2.89801  2.37887  2.77519  2.98518  4.58477  3.61503
          0.02521  4.08904  4.81139  0.61958  0.77255  0.48576  0.95510
    258   3.26557  5.07891  3.77983  3.25222  4.48925  3.70490  4.00407  4.05066  2.35564  3.52737  4.52649  3.59295  4.20111  3.21766  0.69280  3.34216  3.51942  3.76637  5.48690  4.37458    314 - -
          2.68618  4.42225  2.77519  2.73123  3.46354  2.40513  3.72494  3.29354  2.67741  2.69355  4.24690  2.90347  2.73739  3.18146  2.89801  2.37887  2.77519  2.98518  4.58477  3.61503
          0.09220  4.08904  2.64055  0.61958  0.77255  0.48576  0.95510
    259   1.99936  4.34721  3.31690  2.94631  3.98193  3.18430  4.02443  3.24234  2.91668  2.76350  3.93229  3.26134  1.68443  3.28039  3.25401  2.59483  2.82616  2.91197  5.39006  4.12876    315 - -
          2.68618  4.42225  2.77519  2.73123  3.46354  2.40513  3.72494  3.29354  2.67741  2.69355  4.24690  2.90347  2.73739  3.18146  2.89801  2.37887  2.77519  2.98518  4.58477  3.61503
          0.02693  4.02377  4.74612  0.61958  0.77255  0.55496  0.85354
    260   2.62823  4.85690  2.49166  2.20839  4.22982  3.30089  3.69714  3.65354  2.54701  3.25081  4.06968  2.88642  3.80136  2.85603  3.02334  2.03210  2.13528  3.29130  5.47882  4.12111    316 - -
          2.68618  4.42225  2.77519  2.73123  3.46354  2.40513  3.72494  3.29354  2.67741  2.69355  4.24690  2.90347  2.73739  3.18146  2.89801  2.37887  2.77519  2.98518  4.58477  3.61503
          0.02693  4.02377  4.74612  0.61958  0.77255  0.55496  0.85354
    261   3.13291  4.46048  4.76805  4.23665  3.39314  4.44712  4.90129  1.11935  4.10449  1.85195  2.83929  4.47912  4.71903  4.33287  4.28707  3.80955  3.38238  1.67030  5.37712  4.22140    317 - -
          2.68609  4.42227  2.77522  2.73125  3.46356  2.40498  3.72497  3.29356  2.67743  2.69357  4.24692  2.90349  2.73742  3.18148  2.89803  2.37889  2.77522  2.98520  4.58479  3.61505
          0.07839  2.70735  4.74612  0.80349  0.59378  0.55496  0.85354
    262   2.49296  4.95354  2.62524  2.22082  4.24087  3.36659  3.23959  3.68420  2.36345  3.23555  4.02330  2.86561  2.66504  2.72097  2.62214  2.60494  2.68927  3.31554  5.42908  4.05909    321 - -
          2.68618  4.42225  2.77519  2.73123  3.46354  2.40513  3.72494  3.29354  2.67741  2.69355  4.24690  2.90347  2.73739  3.18146  2.89801  2.37887  2.77519  2.98518  4.58477  3.61503
          0.02693  4.02377  4.74612  0.61958  0.77255  0.55496  0.85354
    263   2.48981  4.99151  2.72143  1.87040  4.29234  3.01752  3.62229  3.73292  2.31727  3.28467  4.08251  2.85925  3.80015  2.50166  2.85983  2.64458  2.53584  3.36457  5.47775  4.10781    322 - -
          2.68618  4.42225  2.77519  2.73123  3.46354  2.40513  3.72494  3.29354  2.67741  2.69355  4.24690  2.90347  2.73739  3.18146  2.89801  2.37887  2.77519  2.98518  4.58477  3.61503
          0.02693  4.02377  4.74612  0.61958  0.77255  0.55496  0.85354
    264   3.29963  4.65750  4.73816  4.22436  3.12294  4.49270  4.81920  1.91302  4.02210  0.88315  2.96749  4.49643  4.73047  4.23931  4.17712  3.87532  3.54052  2.17554  5.18745  4.02516    323 - -
          2.68618  4.42225  2.77519  2.73123  3.46354  2.40513  3.72494  3.29354  2.67741  2.69355  4.24690  2.90347  2.73739  3.18146  2.89801  2.37887  2.77519  2.98518  4.58477  3.61503
          0.02693  4.02377  4.74612  0.61958  0.77255  0.55496  0.85354
    265   3.30815  4.68283  4.71069  4.16991  3.06627  4.47891  4.76781  2.21666  3.96392  0.87514  2.34300  4.45783  4.69619  4.16518  4.11687  3.84142  3.53795  2.34679  5.13987  4.02539    324 - -
          2.68618  4.42225  2.77519  2.73123  3.46354  2.40513  3.72494  3.29354  2.67741  2.69355  4.24690  2.90347  2.73739  3.18146  2.89801  2.37887  2.77519  2.98518  4.58477  3.61503
          0.02693  4.02377  4.74612  0.61958  0.77255  0.55496  0.85354
    266   2.47589  5.07562  2.61770  2.08791  4.38709  3.35035  3.58628  3.85125  2.24219  3.36306  4.13377  2.40332  3.77875  2.49624  2.67248  2.44820  2.87609  3.44978  5.52272  4.12803    325 - -
          2.68618  4.42225  2.77519  2.73123  3.46354  2.40513  3.72494  3.29354  2.67741  2.69355  4.24690  2.90347  2.73739  3.18146  2.89801  2.37887  2.77519  2.98518  4.58477  3.61503
          0.02693  4.02377  4.74612  0.61958  0.77255  0.55496  0.85354
    267   2.85705  5.07157  2.69423  2.22723  4.18358  3.42078  1.71440  3.78568  2.36766  3.32842  4.19232  2.93807  3.90859  2.66820  2.71822  2.84353  3.09483  3.45972  5.41322  4.03383    326 - -
          2.68618  4.42225  2.77519  2.73123  3.46354  2.40513  3.72494  3.29354  2.67741  2.69355  4.24690  2.90347  2.73739  3.18146  2.89801  2.37887  2.77519  2.98518  4.58477  3.61503
          0.02693  4.02377  4.74612  0.61958  0.77255  0.55496  0.85354
    268   2.06563  4.55075  2.65740  2.61023  4.23225  3.16615  3.90977  3.61057  2.82241  3.28650  4.13941  3.04343  1.70264  3.11653  3.24664  2.59882  2.87761  3.20848  5.54217  4.23682    327 - -
          2.68618  4.42225  2.77519  2.73123  3.46354  2.40513  3.72494  3.29354  2.67741  2.69355  4.24690  2.90347  2.73739  3.18146  2.89801  2.37887  2.77519  2.98518  4.58477  3.61503
          0.02693  4.02377  4.74612  0.61958  0.77255  0.55496  0.85354
    269   3.39045  4.70516  4.54160  4.13197  1.18737  4.28304  3.60514  2.99603  3.97944  2.10981  3.61382  4.03756  4.58845  4.02685  4.06299  3.62217  3.61258  2.94396  3.79002  1.73808    328 - -
          2.68618  4.42225  2.77519  2.73123  3.46354  2.40513  3.72494  3.29354  2.67741  2.69355  4.24690  2.90347  2.73739  3.18146  2.89801  2.37887  2.77519  2.98518  4.58477  3.61503
          0.02693  4.02377  4.74612  0.61958  0.77255  0.55496  0.85354
    270   3.22465  4.55564  4.81758  4.25478  2.63655  4.47801  4.74910  1.86230  4.13738  1.03304  2.91858  4.48901  4.68331  4.24041  4.25987  3.81632  3.44817  2.07101  5.08191  3.93651    329 - -
          2.68618  4.42225  2.77519  2.73123  3.46354  2.40513  3.72494  3.29354  2.67741  2.69355  4.24690  2.90347  2.73739  3.18146  2.89801  2.37887  2.77519  2.98518  4.58477  3.61503
          0.01821  4.01505        *  0.61958  0.77255  0.00000        *
//
HMMER3/b [3.0 | March 2010]
NAME  Hmmer.OG015.fa.rp.me
LENG  278
ALPH  amino
RF    no
CS    no
MAP   yes
DATE  Thu Oct 25 13:09:15 2018
NSEQ  11
EFFN  0.964111
CKSUM 567331645
STATS LOCAL MSV      -10.7729  0.70194
STATS LOCAL VITERBI  -11.6014  0.70194
STATS LOCAL FORWARD   -5.3280  0.70194
HMM          A        C        D        E        F        G        H        I        K        L        M        N        P        Q        R        S        T        V        W        Y   
            m->m     m->i     m->d     i->m     i->i     d->m     d->d
  COMPO   2.51149  4.17749  2.92737  2.65415  3.26252  3.02591  3.63816  2.79600  2.72200  2.37286  3.58085  3.14838  3.27927  3.06237  2.96062  2.61128  2.91139  2.63319  4.79153  3.45706
          2.68618  4.42225  2.77519  2.73123  3.46354  2.40513  3.72494  3.29354  2.67741  2.69355  4.24690  2.90347  2.73739  3.18146  2.89801  2.37887  2.77519  2.98518  4.58477  3.61503
          0.18595  4.17012  1.86927  0.61958  0.77255  0.00000        *
      1   2.86078  4.29892  4.22989  3.68341  2.32132  3.93611  3.93664  2.49339  3.56138  1.80124  3.21062  3.84952  4.27165  3.74349  3.73264  3.23666  3.09049  2.01655  4.36939  2.09990      1 - -
          2.68618  4.42225  2.77519  2.73123  3.46354  2.40513  3.72494  3.29354  2.67741  2.69355  4.24690  2.90347  2.73739  3.18146  2.89801  2.37887  2.77519  2.98518  4.58477  3.61503
          0.02727  4.01144  4.73379  0.61958  0.77255  0.65165  0.73644
      2   2.70298  4.64779  3.35489  2.77231  3.92099  3.51328  3.73807  2.79790  2.33983  2.86600  3.79914  3.19410  3.93676  2.93533  1.66315  2.81621  2.59087  2.92182  5.22468  3.97446      2 - -
          2.68618  4.42225  2.77519  2.73123  3.46354  2.40513  3.72494  3.29354  2.67741  2.69355  4.24690  2.90347  2.73739  3.18146  2.89801  2.37887  2.77519  2.98518  4.58477  3.61503
          0.02727  4.01144  4.73379  0.61958  0.77255  0.65165  0.73644
      3   2.68816  4.22511  3.98065  3.43942  3.43561  3.76152  4.20456  1.72579  3.34525  2.30275  3.35802  3.72465  3.38975  3.63049  3.60985  3.07743  2.66479  1.64579  5.03734  3.82951      3 - -
          2.68618  4.42225  2.77519  2.73123  3.46354  2.40513  3.72494  3.29354  2.67741  2.69355  4.24690  2.90347  2.73739  3.18146  2.89801  2.37887  2.77519  2.98518  4.58477  3.61503
          0.02727  4.01144  4.73379  0.61958  0.77255  0.65165  0.73644
      4   2.67506  4.23172  3.97838  3.45541  3.46702  3.72120  4.22905  1.77089  3.35815  2.34208  3.40203  3.72623  4.16582  3.65125  3.62212  2.39732  2.95925  1.61309  5.07316  3.85159      4 - -
          2.68618  4.42225  2.77519  2.73123  3.46354  2.40513  3.72494  3.29354  2.67741  2.69355  4.24690  2.90347  2.73739  3.18146  2.89801  2.37887  2.77519  2.98518  4.58477  3.61503
          0.02727  4.01144  4.73379  0.61958  0.77255  0.65165  0.73644
      5   2.90284  5.07518  3.27419  2.66813  4.49862  3.57506  3.61096  3.87038  1.53808  3.35246  4.19502  3.10953  3.96238  2.74498  1.69907  2.58121  3.09845  3.53329  5.44166  4.22038      5 - -
          2.68618  4.42225  2.77519  2.73123  3.46354  2.40513  3.72494  3.29354  2.67741  2.69355  4.24690  2.90347  2.73739  3.18146  2.89801  2.37887  2.77519  2.98518  4.58477  3.61503
          0.02727  4.01144  4.73379  0.61958  0.77255  0.65165  0.73644
      6   2.65141  4.70346  2.99232  2.34644  3.90507  3.44431  3.67473  3.29074  2.44631  2.14983  3.78761  3.01808  3.33890  2.35294  2.83512  2.72109  2.88490  3.01518  5.21827  3.92209      6 - -
          2.68618  4.42225  2.77519  2.73123  3.46354  2.40513  3.72494  3.29354  2.67741  2.69355  4.24690  2.90347  2.73739  3.18146  2.89801  2.37887  2.77519  2.98518  4.58477  3.61503
          0.02727  4.01144  4.73379  0.61958  0.77255  0.65165  0.73644
      7   3.27618  4.61681  4.77470  4.25059  3.14946  4.51007  4.84738  1.72411  4.06922  0.97672  2.97811  4.51736  4.73708  4.26855  4.22171  3.88438  3.51400  2.08911  5.21245  4.06698      7 - -
          2.68618  4.42225  2.77519  2.73123  3.46354  2.40513  3.72494  3.29354  2.67741  2.69355  4.24690  2.90347  2.73739  3.18146  2.89801  2.37887  2.77519  2.98518  4.58477  3.61503
          0.02727  4.01144  4.73379  0.61958  0.77255  0.65165  0.73644
      8   2.00765  4.18833  3.35441  3.11436  4.33563  1.32862  4.23005  3.67459  3.21027  3.41586  4.25965  3.28907  3.70410  3.50095  3.52134  2.41995  2.32604  3.14868  5.68141  4.46929      8 - -
          2.68618  4.42225  2.77519  2.73123  3.46354  2.40513  3.72494  3.29354  2.67741  2.69355  4.24690  2.90347  2.73739  3.18146  2.89801  2.37887  2.77519  2.98518  4.58477  3.61503
          0.02727  4.01144  4.73379  0.61958  0.77255  0.65165  0.73644
      9   2.90460  5.27829  2.40040  1.23921  4.56107  3.31689  3.74006  4.04299  2.54645  3.56480  4.43601  2.81678  3.87947  2.52675  2.97985  2.84108  3.17133  3.67590  5.72511  4.32470      9 - -
          2.68618  4.42225  2.77519  2.73123  3.46354  2.40513  3.72494  3.29354  2.67741  2.69355  4.24690  2.90347  2.73739  3.18146  2.89801  2.37887  2.77519  2.98518  4.58477  3.61503
          0.02727  4.01144  4.73379  0.61958  0.77255  0.56539  0.83965
     10   2.65998  4.60683  3.20434  2.94360  4.37043  1.05791  4.08640  3.87344  2.85151  3.48946  4.37192  3.30307  3.91006  3.32779  2.54111  2.78299  3.06255  3.44162  5.57559  4.37332     10 - -
          2.68618  4.42225  2.77519  2.73123  3.46354  2.40513  3.72494  3.29354  2.67741  2.69355  4.24690  2.90347  2.73739  3.18146  2.89801  2.37887  2.77519  2.98518  4.58477  3.61503
          0.02588  4.06291  4.78526  0.61958  0.77255  0.60356  0.79156
     11   2.02683  4.27990  3.34360  3.19588  4.46527  1.01501  4.35689  3.85325  3.37087  3.58917  4.45807  3.37125  3.77769  3.65225  3.66016  2.52368  2.85461  3.30174  5.78099  4.59139     11 - -
          2.68618  4.42225  2.77519  2.73123  3.46354  2.40513  3.72494  3.29354  2.67741  2.69355  4.24690  2.90347  2.73739  3.18146  2.89801  2.37887  2.77519  2.98518  4.58477  3.61503
          0.02588  4.06291  4.78526  0.61958  0.77255  0.60356  0.79156
     12   3.58299  4.86011  4.59367  4.26802  0.90520  4.36766  3.57775  3.19137  4.11741  2.51172  3.80548  4.09972  4.69010  4.13266  4.17436  3.74896  3.81459  3.14811  3.73307  1.80276     12 - -
          2.68618  4.42225  2.77519  2.73123  3.46354  2.40513  3.72494  3.29354  2.67741  2.69355  4.24690  2.90347  2.73739  3.18146  2.89801  2.37887  2.77519  2.98518  4.58477  3.61503
          0.02588  4.06291  4.78526  0.61958  0.77255  0.60356  0.79156
     13   1.88996  4.21117  3.43607  3.18984  4.34664  2.97692  4.27836  3.71985  3.25629  3.45822  4.30963  3.34143  3.73529  3.55662  3.55680  1.07925  2.76328  3.18701  5.70381  4.47552     13 - -
          2.68618  4.42225  2.77519  2.73123  3.46354  2.40513  3.72494  3.29354  2.67741  2.69355  4.24690  2.90347  2.73739  3.18146  2.89801  2.37887  2.77519  2.98518  4.58477  3.61503
          0.02588  4.06291  4.78526  0.61958  0.77255  0.60356  0.79156
     14   3.12088  4.60710  4.05293  3.60279  1.23377  4.01387  3.64333  3.03467  3.47643  2.50442  3.63403  3.75834  4.36933  2.99251  3.68600  3.33259  3.35125  2.90694  3.98020  2.09200     14 - -
          2.68618  4.42225  2.77519  2.73123  3.46354  2.40513  3.72494  3.29354  2.67741  2.69355  4.24690  2.90347  2.73739  3.18146  2.89801  2.37887  2.77519  2.98518  4.58477  3.61503
          0.02588  4.06291  4.78526  0.61958  0.77255  0.60356  0.79156
     15   2.90553  4.34194  4.42709  3.92205  3.62024  4.08175  4.68379  1.75058  3.80860  2.27395  3.46723  4.15521  4.49392  4.10544  4.04562  3.44824  2.69456  1.08506  5.40722  4.19422     15 - -
          2.68618  4.42225  2.77519  2.73123  3.46354  2.40513  3.72494  3.29354  2.67741  2.69355  4.24690  2.90347  2.73739  3.18146  2.89801  2.37887  2.77519  2.98518  4.58477  3.61503
          0.09131  4.06291  2.65833  0.61958  0.77255  0.60356  0.79156
     16   3.02456  4.73242  3.45570  3.10119  2.60813  3.74869  3.63393  3.28301  2.92588  2.78619  3.85892  3.43178  4.18375  2.77697  3.19382  3.13775  3.27343  3.09747  4.22020  1.28513     16 - -
          2.68618  4.42225  2.77519  2.73123  3.46354  2.40513  3.72494  3.29354  2.67741  2.69355  4.24690  2.90347  2.73739  3.18146  2.89801  2.37887  2.77519  2.98518  4.58477  3.61503
          0.02761  3.99921  4.72156  0.61958  0.77255  0.66239  0.72488
     17   2.73851  4.59207  3.18637  2.49558  3.71849  3.54812  3.77617  3.00105  2.30312  1.68527  3.64842  3.19142  3.96585  3.01930  2.81648  2.87957  2.96992  2.79328  5.11981  3.86401     17 - -
          2.68618  4.42225  2.77519  2.73123  3.46354  2.40513  3.72494  3.29354  2.67741  2.69355  4.24690  2.90347  2.73739  3.18146  2.89801  2.37887  2.77519  2.98518  4.58477  3.61503
          0.02761  3.99921  4.72156  0.61958  0.77255  0.66239  0.72488
     18   1.45558  4.21317  3.83731  3.43970  3.80307  3.31390  4.33615  2.51477  3.36897  2.64690  3.72050  3.60145  3.96310  3.68148  3.63923  2.73854  2.87497  1.72997  5.38957  4.16913     18 - -
          2.68618  4.42225  2.77519  2.73123  3.46354  2.40513  3.72494  3.29354  2.67741  2.69355  4.24690  2.90347  2.73739  3.18146  2.89801  2.37887  2.77519  2.98518  4.58477  3.61503
          0.02761  3.99921  4.72156  0.61958  0.77255  0.66239  0.72488
     19   2.61871  4.82884  3.00552  2.19107  4.08816  3.42626  3.59579  3.13143  2.18707  3.08254  3.40300  2.94994  3.81292  2.40072  2.45098  2.64460  2.84329  3.17245  5.30357  3.98283     19 - -
          2.68618  4.42225  2.77519  2.73123  3.46354  2.40513  3.72494  3.29354  2.67741  2.69355  4.24690  2.90347  2.73739  3.18146  2.89801  2.37887  2.77519  2.98518  4.58477  3.61503
          0.02761  3.99921  4.72156  0.61958  0.77255  0.66239  0.72488
     20   2.97711  5.54458  1.27675  1.65455  4.82922  3.22206  3.78698  4.34981  2.82523  3.85723  4.72299  2.68854  3.85516  2.95872  3.42904  2.85516  3.27078  3.92540  6.00737  4.49995     20 - -
          2.68620  4.42227  2.77522  2.73126  3.46356  2.40515  3.72497  3.29356  2.67743  2.69345  4.24692  2.90349  2.73742  3.18149  2.89803  2.37880  2.77508  2.98521  4.58479  3.61505
          0.20978  1.71291  4.72156  0.28674  1.38913  0.66239  0.72488
     21   2.63715  4.89051  2.07781  2.34141  4.16809  2.71706  3.64415  2.96957  2.30030  3.18272  4.00147  2.87510  3.80033  2.79569  2.93974  2.64634  2.88504  3.23843  5.41362  4.05457     22 - -
          2.68618  4.42225  2.77519  2.73123  3.46354  2.40513  3.72494  3.29354  2.67741  2.69355  4.24690  2.90347  2.73739  3.18146  2.89801  2.37887  2.77519  2.98518  4.58477  3.61503
          0.02761  3.99921  4.72156  0.61958  0.77255  0.66239  0.72488
     22   2.41059  4.76248  2.86093  2.28221  4.09670  3.34169  3.66456  3.50767  2.46436  3.11513  3.93838  2.93582  3.79996  2.48924  2.90404  2.27098  2.25475  3.16950  5.35549  4.02706     23 - -
          2.68618  4.42225  2.77519  2.73123  3.46354  2.40513  3.72494  3.29354  2.67741  2.69355  4.24690  2.90347  2.73739  3.18146  2.89801  2.37887  2.77519  2.98518  4.58477  3.61503
          0.02761  3.99921  4.72156  0.61958  0.77255  0.66239  0.72488
     23   2.72408  4.87787  2.72267  2.45748  4.31584  1.69938  3.74284  3.75060  2.24778  3.32856  4.17960  2.95306  3.85625  2.56974  2.81940  2.75071  3.01356  3.38969  5.51369  4.19764     24 - -
          2.68618  4.42225  2.77519  2.73123  3.46354  2.40513  3.72494  3.29354  2.67741  2.69355  4.24690  2.90347  2.73739  3.18146  2.89801  2.37887  2.77519  2.98518  4.58477  3.61503
          0.02761  3.99921  4.72156  0.61958  0.77255  0.58586  0.81334
     24   2.69920  5.19447  2.14587  2.08732  4.50780  3.32240  3.62188  3.99067  2.28465  3.48574  4.25727  2.37584  3.31381  2.52464  2.94213  2.45432  2.94323  3.57060  5.63678  4.21152     25 - -
          2.68637  4.42244  2.77488  2.73132  3.46373  2.40503  3.72514  3.29373  2.67742  2.69356  4.24709  2.90366  2.73740  3.18106  2.89798  2.37859  2.77539  2.98513  4.58496  3.61523
          0.16112  1.96392  4.76769  1.86076  0.16907  0.62052  0.77147
     25   2.60826  4.50186  3.25707  2.68390  3.67152  3.50610  3.27457  3.04921  2.39521  2.07508  3.23769  3.13940  3.37534  2.94416  2.68242  2.74412  2.83521  2.79802  5.04047  3.77903     39 - -
          2.68618  4.42225  2.77519  2.73123  3.46354  2.40513  3.72494  3.29354  2.67741  2.69355  4.24690  2.90347  2.73739  3.18146  2.89801  2.37887  2.77519  2.98518  4.58477  3.61503
          0.02635  4.04534  4.76769  0.61958  0.77255  0.62052  0.77147
     26   3.65413  4.90726  4.58989  4.27517  1.57620  4.38886  3.48877  3.36052  4.12554  2.69401  3.96249  4.06618  4.70517  4.11843  4.17893  3.76126  3.87914  3.28297  3.63486  0.94200     40 - -
          2.68618  4.42225  2.77519  2.73123  3.46354  2.40513  3.72494  3.29354  2.67741  2.69355  4.24690  2.90347  2.73739  3.18146  2.89801  2.37887  2.77519  2.98518  4.58477  3.61503
          0.02635  4.04534  4.76769  0.61958  0.77255  0.62052  0.77147
     27   0.79067  4.28672  3.64579  3.44893  4.23195  3.10590  4.44947  3.38390  3.46983  3.25721  4.27274  3.55238  3.86182  3.79571  3.70615  2.63691  2.92644  3.00813  5.64170  4.46231     41 - -
          2.68618  4.42225  2.77519  2.73123  3.46354  2.40513  3.72494  3.29354  2.67741  2.69355  4.24690  2.90347  2.73739  3.18146  2.89801  2.37887  2.77519  2.98518  4.58477  3.61503
          0.02635  4.04534  4.76769  0.61958  0.77255  0.62052  0.77147
     28   3.22538  4.56199  4.79720  4.25296  3.22813  4.49828  4.87411  1.84650  4.11417  1.03645  3.03007  4.51264  4.73072  4.29144  4.27432  3.85381  3.46342  1.76580  5.27076  4.15526     42 - -
          2.68618  4.42225  2.77519  2.73123  3.46354  2.40513  3.72494  3.29354  2.67741  2.69355  4.24690  2.90347  2.73739  3.18146  2.89801  2.37887  2.77519  2.98518  4.58477  3.61503
          0.02635  4.04534  4.76769  0.61958  0.77255  0.62052  0.77147
     29   3.13759  5.10096  3.32459  2.91787  4.52711  3.60465  3.86626  3.96809  0.82389  3.49709  4.45238  3.33351  4.09539  3.05021  2.47946  3.17011  3.37956  3.66727  5.51306  4.35224     43 - -
          2.68618  4.42225  2.77519  2.73123  3.46354  2.40513  3.72494  3.29354  2.67741  2.69355  4.24690  2.90347  2.73739  3.18146  2.89801  2.37887  2.77519  2.98518  4.58477  3.61503
          0.02635  4.04534  4.76769  0.61958  0.77255  0.62052  0.77147
     30   2.91774  5.07764  3.31235  2.69476  4.49990  3.59509  3.62643  3.85529  1.33907  3.34804  4.19599  3.13263  3.97975  2.76124  1.93078  2.92339  2.74110  3.52487  5.44843  4.23190     44 - -
          2.68618  4.42225  2.77519  2.73123  3.46354  2.40513  3.72494  3.29354  2.67741  2.69355  4.24690  2.90347  2.73739  3.18146  2.89801  2.37887  2.77519  2.98518  4.58477  3.61503
          0.02635  4.04534  4.76769  0.61958  0.77255  0.62052  0.77147
     31   3.10477  4.41615  4.80627  4.25814  3.38867  4.44580  4.86658  1.49798  4.15047  1.74613  2.76810  4.47948  4.70239  4.34132  4.31301  3.79314  3.34457  1.32313  5.32790  4.18452     45 - -
          2.68618  4.42225  2.77519  2.73123  3.46354  2.40513  3.72494  3.29354  2.67741  2.69355  4.24690  2.90347  2.73739  3.18146  2.89801  2.37887  2.77519  2.98518  4.58477  3.61503
          0.02635  4.04534  4.76769  0.61958  0.77255  0.50392  0.92673
     32   2.73000  4.50602  3.54762  2.97446  3.62986  3.62081  3.86662  2.90242  2.60739  1.67328  3.55819  3.36392  4.02723  3.13597  2.23604  2.92180  2.59334  2.71674  5.08192  3.85112     46 - -
          2.68618  4.42225  2.77519  2.73123  3.46354  2.40513  3.72494  3.29354  2.67741  2.69355  4.24690  2.90347  2.73739  3.18146  2.89801  2.37887  2.77519  2.98518  4.58477  3.61503
          0.02460  4.11309  4.83543  0.61958  0.77255  0.55171  0.85793
     33   2.26517  2.13477  4.30083  3.76212  3.45208  3.77604  4.36777  1.82129  3.64366  2.33408  3.38619  3.91951  4.23433  3.88417  3.83551  3.12671  2.98482  1.85046  5.06915  3.87368     47 - -
          2.68618  4.42225  2.77519  2.73123  3.46354  2.40513  3.72494  3.29354  2.67741  2.69355  4.24690  2.90347  2.73739  3.18146  2.89801  2.37887  2.77519  2.98518  4.58477  3.61503
          0.02460  4.11309  4.83543  0.61958  0.77255  0.55171  0.85793
     34   2.81483  5.13527  2.75328  2.40613  4.34611  3.43162  2.99678  3.90444  2.34940  3.41891  4.24075  2.41769  3.89461  1.66265  2.73091  2.78798  3.05052  3.53839  5.50972  4.12932     48 - -
          2.68618  4.42225  2.77519  2.73123  3.46354  2.40513  3.72494  3.29354  2.67741  2.69355  4.24690  2.90347  2.73739  3.18146  2.89801  2.37887  2.77519  2.98518  4.58477  3.61503
          0.02460  4.11309  4.83543  0.61958  0.77255  0.55171  0.85793
     35   2.59598  4.66552  2.75364  2.37841  3.87622  3.44630  3.67337  3.26448  2.51490  2.56887  3.04415  3.01916  3.84252  2.85734  2.95837  2.20422  2.63873  2.97576  5.19983  3.89380     49 - -
          2.68618  4.42225  2.77519  2.73123  3.46354  2.40513  3.72494  3.29354  2.67741  2.69355  4.24690  2.90347  2.73739  3.18146  2.89801  2.37887  2.77519  2.98518  4.58477  3.61503
          0.02460  4.11309  4.83543  0.61958  0.77255  0.55171  0.85793
     36   2.79899  5.30453  1.91118  1.98592  4.62006  2.61570  3.70407  4.11142  2.58407  3.61109  4.40313  2.51684  2.60908  2.83943  3.12322  2.73037  3.05866  3.68927  5.77153  4.32352     50 - -
          2.68618  4.42225  2.77519  2.73123  3.46354  2.40513  3.72494  3.29354  2.67741  2.69355  4.24690  2.90347  2.73739  3.18146  2.89801  2.37887  2.77519  2.98518  4.58477  3.61503
          0.02460  4.11309  4.83543  0.61958  0.77255  0.55171  0.85793
     37   2.50687  5.13926  2.33656  1.51809  4.47039  3.32963  3.70552  3.91239  2.56221  3.46818  4.27332  2.83254  3.83819  2.84720  3.07199  2.71220  2.47191  3.52393  5.66044  4.25142     51 - -
          2.68618  4.42225  2.77519  2.73123  3.46354  2.40513  3.72494  3.29354  2.67741  2.69355  4.24690  2.90347  2.73739  3.18146  2.89801  2.37887  2.77519  2.98518  4.58477  3.61503
          0.02460  4.11309  4.83543  0.61958  0.77255  0.55171  0.85793
     38   2.48703  4.77855  3.03215  2.50679  4.02190  3.44740  3.25575  3.43306  2.41286  2.79429  3.87832  3.00808  3.85402  1.98369  2.81995  2.69105  2.48493  3.12421  5.28914  3.97422     52 - -
          2.68618  4.42225  2.77519  2.73123  3.46354  2.40513  3.72494  3.29354  2.67741  2.69355  4.24690  2.90347  2.73739  3.18146  2.89801  2.37887  2.77519  2.98518  4.58477  3.61503
          0.02460  4.11309  4.83543  0.61958  0.77255  0.55171  0.85793
     39   2.62005  4.61490  3.10893  2.17470  3.80714  3.47626  3.70724  3.16977  2.54872  2.27695  3.70445  3.07303  3.87496  2.62944  2.96154  2.55684  2.85365  2.51073  5.15728  3.86908     53 - -
          2.68618  4.42225  2.77519  2.73123  3.46354  2.40513  3.72494  3.29354  2.67741  2.69355  4.24690  2.90347  2.73739  3.18146  2.89801  2.37887  2.77519  2.98518  4.58477  3.61503
          0.02460  4.11309  4.83543  0.61958  0.77255  0.55171  0.85793
     40   2.41060  5.04938  2.79385  1.73179  4.36554  3.39649  3.63197  3.80965  2.36052  3.34143  4.13179  2.89373  3.82901  2.54870  2.52015  2.48280  2.92606  3.43109  5.51360  4.14703     54 - -
          2.68596  4.42226  2.77521  2.73125  3.46355  2.40514  3.72496  3.29355  2.67742  2.69356  4.24691  2.90348  2.73741  3.18148  2.89802  2.37888  2.77521  2.98520  4.58478  3.61505
          0.12785  2.18860  4.83543  0.34985  1.22009  0.55171  0.85793
     41   2.69633  4.64018  2.73486  2.67018  3.76993  3.51765  3.76546  3.13935  2.57587  1.72798  3.71260  3.14159  3.93517  2.99028  2.48396  2.80709  2.93468  2.90387  5.15961  3.86864     56 - -
          2.68618  4.42225  2.77519  2.73123  3.46354  2.40513  3.72494  3.29354  2.67741  2.69355  4.24690  2.90347  2.73739  3.18146  2.89801  2.37887  2.77519  2.98518  4.58477  3.61503
          0.02460  4.11309  4.83543  0.61958  0.77255  0.44662  1.02105
     42   1.90110  4.27109  3.59405  3.04235  3.49680  3.04586  3.92880  2.54554  2.98573  2.38718  3.46186  3.39641  3.96579  3.28267  3.31595  2.52225  2.83531  2.15816  4.95933  3.73386     57 - -
          2.68618  4.42225  2.77519  2.73123  3.46354  2.40513  3.72494  3.29354  2.67741  2.69355  4.24690  2.90347  2.73739  3.18146  2.89801  2.37887  2.77519  2.98518  4.58477  3.61503
          0.02322  4.17012  4.89247  0.61958  0.77255  0.48576  0.95510
     43   2.71543  5.07559  3.01784  2.31817  4.40914  3.47526  3.60849  3.84257  1.78216  3.34751  3.37400  2.68839  3.86044  2.38396  2.32379  2.69858  2.93351  3.46264  5.48850  4.15155     58 - -
          2.68618  4.42225  2.77519  2.73123  3.46354  2.40513  3.72494  3.29354  2.67741  2.69355  4.24690  2.90347  2.73739  3.18146  2.89801  2.37887  2.77519  2.98518  4.58477  3.61503
          0.02322  4.17012  4.89247  0.61958  0.77255  0.48576  0.95510
     44   2.48603  4.85494  2.81600  2.47820  4.10637  3.46332  3.64043  3.52258  2.15387  2.86999  3.92603  2.99007  3.85079  2.78693  1.99245  2.67830  2.87605  3.19719  4.15677  4.01023     59 - -
          2.68618  4.42225  2.77519  2.73123  3.46354  2.40513  3.72494  3.29354  2.67741  2.69355  4.24690  2.90347  2.73739  3.18146  2.89801  2.37887  2.77519  2.98518  4.58477  3.61503
          0.02322  4.17012  4.89247  0.61958  0.77255  0.48576  0.95510
     45   3.24516  5.38521  2.65892  0.66538  4.77447  3.49303  4.12020  4.29039  3.04161  3.86378  4.83633  3.14795  4.11525  3.33696  3.47334  3.20349  3.55542  3.94753  5.88872  4.62578     60 - -
          2.68618  4.42225  2.77519  2.73123  3.46354  2.40513  3.72494  3.29354  2.67741  2.69355  4.24690  2.90347  2.73739  3.18146  2.89801  2.37887  2.77519  2.98518  4.58477  3.61503
          0.02322  4.17012  4.89247  0.61958  0.77255  0.48576  0.95510
     46   3.21546  4.49355  5.03505  4.54964  3.68730  4.63005  5.25202  1.07322  4.44464  2.16115  3.47364  4.74476  4.92088  4.69872  4.62577  4.03367  3.48134  1.22460  5.70000  4.49712     61 - -
          2.68618  4.42225  2.77519  2.73123  3.46354  2.40513  3.72494  3.29354  2.67741  2.69355  4.24690  2.90347  2.73739  3.18146  2.89801  2.37887  2.77519  2.98518  4.58477  3.61503
          0.02322  4.17012  4.89247  0.61958  0.77255  0.48576  0.95510
     47   2.79493  5.22763  2.66278  1.61664  4.55327  3.40415  3.67749  4.01340  2.24131  3.51188  4.30365  2.87931  3.87201  2.14812  2.84735  2.47539  3.03338  3.61451  5.65661  4.26931     62 - -
          2.68618  4.42225  2.77519  2.73123  3.46354  2.40513  3.72494  3.29354  2.67741  2.69355  4.24690  2.90347  2.73739  3.18146  2.89801  2.37887  2.77519  2.98518  4.58477  3.61503
          0.02322  4.17012  4.89247  0.61958  0.77255  0.48576  0.95510
     48   2.34910  3.44889  4.40694  3.82800  3.28910  3.94768  4.30337  1.98777  3.69658  2.01113  2.63561  3.99009  4.29715  3.89933  3.84076  3.25653  2.99862  1.57302  4.90120  3.71660     63 - -
          2.68618  4.42225  2.77519  2.73123  3.46354  2.40513  3.72494  3.29354  2.67741  2.69355  4.24690  2.90347  2.73739  3.18146  2.89801  2.37887  2.77519  2.98518  4.58477  3.61503
          0.02322  4.17012  4.89247  0.61958  0.77255  0.48576  0.95510
     49   2.76951  4.40024  3.71398  3.16694  2.54968  3.73776  2.91623  2.90026  3.09614  2.20094  3.51206  3.49149  4.10871  3.36881  3.40162  2.40832  3.00016  2.69323  4.42560  2.05813     64 - -
          2.68618  4.42225  2.77519  2.73123  3.46354  2.40513  3.72494  3.29354  2.67741  2.69355  4.24690  2.90347  2.73739  3.18146  2.89801  2.37887  2.77519  2.98518  4.58477  3.61503
          0.02322  4.17012  4.89247  0.61958  0.77255  0.48576  0.95510
     50   2.74408  5.07509  3.03845  2.47643  4.42102  3.48970  3.62303  3.84610  1.77917  3.35275  4.14517  2.98651  3.88070  2.25026  2.35207  2.31067  2.72065  3.47272  5.49210  4.16920     65 - -
          2.68618  4.42225  2.77519  2.73123  3.46354  2.40513  3.72494  3.29354  2.67741  2.69355  4.24690  2.90347  2.73739  3.18146  2.89801  2.37887  2.77519  2.98518  4.58477  3.61503
          0.02322  4.17012  4.89247  0.61958  0.77255  0.48576  0.95510
     51   2.44393  4.32781  3.52152  2.96043  3.47047  3.58858  3.86219  2.78757  2.60215  1.78832  2.97815  3.35174  3.97934  3.19680  3.18449  2.48556  2.85684  2.57307  4.92697  3.69820     66 - -
          2.68618  4.42225  2.77519  2.73123  3.46354  2.40513  3.72494  3.29354  2.67741  2.69355  4.24690  2.90347  2.73739  3.18146  2.89801  2.37887  2.77519  2.98518  4.58477  3.61503
          0.02322  4.17012  4.89247  0.61958  0.77255  0.48576  0.95510
     52   2.86808  3.38083  4.46702  3.94693  1.35176  3.92160  4.21712  2.42060  3.80383  2.12508  3.30444  4.03347  4.34409  3.98040  3.93941  3.27570  3.14891  2.12582  4.65988  3.23348     67 - -
          2.68618  4.42225  2.77519  2.73123  3.46354  2.40513  3.72494  3.29354  2.67741  2.69355  4.24690  2.90347  2.73739  3.18146  2.89801  2.37887  2.77519  2.98518  4.58477  3.61503
          0.02322  4.17012  4.89247  0.61958  0.77255  0.48576  0.95510
     53   2.34918  5.05226  2.41434  2.33605  4.37024  3.39143  3.60841  3.83146  2.09756  3.35045  4.11635  2.70722  3.80212  2.72181  2.66729  2.33157  2.67476  3.43157  5.51511  4.12627     68 - -
          2.68618  4.42225  2.77519  2.73123  3.46354  2.40513  3.72494  3.29354  2.67741  2.69355  4.24690  2.90347  2.73739  3.18146  2.89801  2.37887  2.77519  2.98518  4.58477  3.61503
          0.02322  4.17012  4.89247  0.61958  0.77255  0.48576  0.95510
     54   2.77241  4.80130  3.01028  2.73055  3.79056  3.40620  1.37565  3.74884  2.68983  3.32801  4.22495  3.16803  3.97156  3.14367  3.02629  2.26489  3.09857  3.39640  5.20387  3.73126     69 - -
          2.68618  4.42225  2.77519  2.73123  3.46354  2.40513  3.72494  3.29354  2.67741  2.69355  4.24690  2.90347  2.73739  3.18146  2.89801  2.37887  2.77519  2.98518  4.58477  3.61503
          0.02322  4.17012  4.89247  0.61958  0.77255  0.48576  0.95510
     55   2.54520  5.05637  2.76046  2.05314  4.38783  3.40715  3.69353  3.81826  2.12555  3.36991  4.17841  2.92583  2.06481  2.83317  2.86742  2.73206  2.99062  3.45061  5.55652  4.19830     70 - -
          2.68618  4.42225  2.77519  2.73123  3.46354  2.40513  3.72494  3.29354  2.67741  2.69355  4.24690  2.90347  2.73739  3.18146  2.89801  2.37887  2.77519  2.98518  4.58477  3.61503
          0.02322  4.17012  4.89247  0.61958  0.77255  0.48576  0.95510
     56   2.90493  5.12221  2.68760  2.48270  4.06548  3.42201  2.71187  3.98412  2.62257  3.51341  4.38816  1.29512  3.96839  3.02447  3.01684  2.89202  3.18703  3.62018  5.40677  3.92539     71 - -
          2.68618  4.42225  2.77519  2.73123  3.46354  2.40513  3.72494  3.29354  2.67741  2.69355  4.24690  2.90347  2.73739  3.18146  2.89801  2.37887  2.77519  2.98518  4.58477  3.61503
          0.02322  4.17012  4.89247  0.61958  0.77255  0.48576  0.95510
     57   3.25055  4.52490  5.05308  4.51964  3.46011  4.64985  5.11168  1.31365  4.40808  1.45819  3.24713  4.72335  4.87776  4.57753  4.54571  4.02069  3.49288  1.46655  5.48154  4.34861     72 - -
          2.68618  4.42225  2.77519  2.73123  3.46354  2.40513  3.72494  3.29354  2.67741  2.69355  4.24690  2.90347  2.73739  3.18146  2.89801  2.37887  2.77519  2.98518  4.58477  3.61503
          0.02322  4.17012  4.89247  0.61958  0.77255  0.48576  0.95510
     58   3.20633  4.51285  4.95834  4.39239  3.26778  4.51718  4.88588  1.55498  4.26882  1.42959  2.15655  4.58352  4.74280  4.38339  4.37094  3.86119  3.43567  1.74862  5.24743  4.15605     73 - -
          2.68618  4.42225  2.77519  2.73123  3.46354  2.40513  3.72494  3.29354  2.67741  2.69355  4.24690  2.90347  2.73739  3.18146  2.89801  2.37887  2.77519  2.98518  4.58477  3.61503
          0.02322  4.17012  4.89247  0.61958  0.77255  0.48576  0.95510
     59   2.61707  4.76303  3.11580  2.59715  4.23712  3.38243  3.74020  3.65068  2.43627  3.23682  4.05287  3.06416  2.57258  2.89446  1.90524  2.28380  2.65286  3.28045  5.44354  4.14137     74 - -
          2.68618  4.42225  2.77519  2.73123  3.46354  2.40513  3.72494  3.29354  2.67741  2.69355  4.24690  2.90347  2.73739  3.18146  2.89801  2.37887  2.77519  2.98518  4.58477  3.61503
          0.02322  4.17012  4.89247  0.61958  0.77255  0.48576  0.95510
     60   3.32421  4.70118  4.81668  4.32310  3.22380  4.48582  4.91609  2.19306  4.12895  0.80606  3.05898  4.56238  4.77195  4.33740  4.27370  3.88524  3.58426  1.97506  5.28700  4.13975     75 - -
          2.68618  4.42225  2.77519  2.73123  3.46354  2.40513  3.72494  3.29354  2.67741  2.69355  4.24690  2.90347  2.73739  3.18146  2.89801  2.37887  2.77519  2.98518  4.58477  3.61503
          0.02322  4.17012  4.89247  0.61958  0.77255  0.48576  0.95510
     61   2.86878  4.31057  4.30536  3.72894  3.29089  4.02087  4.34044  1.93119  3.57523  1.47901  3.19384  3.97823  4.35182  3.83165  3.19386  3.32406  3.10306  1.72384  4.99472  3.82213     76 - -
          2.68618  4.42225  2.77519  2.73123  3.46354  2.40513  3.72494  3.29354  2.67741  2.69355  4.24690  2.90347  2.73739  3.18146  2.89801  2.37887  2.77519  2.98518  4.58477  3.61503
          0.02322  4.17012  4.89247  0.61958  0.77255  0.48576  0.95510
     62   3.11440  5.72650  1.02451  1.73558  5.00920  3.30368  3.90041  4.55115  2.97834  4.04174  4.91979  2.76540  3.95600  3.07676  3.60942  2.97574  3.41575  4.11249  6.18305  4.65095     77 - -
          2.68618  4.42225  2.77519  2.73123  3.46354  2.40513  3.72494  3.29354  2.67741  2.69355  4.24690  2.90347  2.73739  3.18146  2.89801  2.37887  2.77519  2.98518  4.58477  3.61503
          0.02322  4.17012  4.89247  0.61958  0.77255  0.48576  0.95510
     63   2.75143  4.73046  3.17772  2.70710  3.31982  3.55010  2.15005  3.37539  2.65823  2.97884  3.87373  3.16466  3.97431  3.03291  3.04690  2.03312  2.99754  3.09998  4.80997  2.64614     78 - -
          2.68618  4.42225  2.77519  2.73123  3.46354  2.40513  3.72494  3.29354  2.67741  2.69355  4.24690  2.90347  2.73739  3.18146  2.89801  2.37887  2.77519  2.98518  4.58477  3.61503
          0.02322  4.17012  4.89247  0.61958  0.77255  0.48576  0.95510
     64   1.40007  4.32194  3.52251  3.05672  3.93323  3.24668  4.06137  3.23213  3.01115  2.98213  3.19333  3.34738  3.85936  3.33649  3.35620  1.93288  2.82132  2.89793  5.33956  4.10057     79 - -
          2.68618  4.42225  2.77519  2.73123  3.46354  2.40513  3.72494  3.29354  2.67741  2.69355  4.24690  2.90347  2.73739  3.18146  2.89801  2.37887  2.77519  2.98518  4.58477  3.61503
          0.02322  4.17012  4.89247  0.61958  0.77255  0.48576  0.95510
     65   2.67595  4.21416  3.90796  3.33510  3.31522  3.75132  4.05308  1.90580  3.23775  2.27205  2.81377  3.63764  4.11906  3.11176  3.49570  3.02991  2.28724  2.02656  4.86296  3.66288     80 - -
          2.68618  4.42225  2.77519  2.73123  3.46354  2.40513  3.72494  3.29354  2.67741  2.69355  4.24690  2.90347  2.73739  3.18146  2.89801  2.37887  2.77519  2.98518  4.58477  3.61503
          0.02322  4.17012  4.89247  0.61958  0.77255  0.48576  0.95510
     66   2.89305  4.28660  4.47861  3.92188  3.43753  4.11122  4.51274  1.60570  3.80129  1.88238  3.34096  4.13078  4.45448  4.03966  3.98697  2.98795  3.13955  1.39994  5.13660  3.94091     81 - -
          2.68618  4.42225  2.77519  2.73123  3.46354  2.40513  3.72494  3.29354  2.67741  2.69355  4.24690  2.90347  2.73739  3.18146  2.89801  2.37887  2.77519  2.98518  4.58477  3.61503
          0.02322  4.17012  4.89247  0.61958  0.77255  0.48576  0.95510
     67   2.38561  4.86456  2.99628  2.45313  4.18577  3.41452  3.65042  3.61121  2.04387  3.18699  3.98746  2.96696  3.24314  2.78847  2.64357  2.34922  2.35443  3.25747  5.39846  4.05933     82 - -
          2.68618  4.42225  2.77519  2.73123  3.46354  2.40513  3.72494  3.29354  2.67741  2.69355  4.24690  2.90347  2.73739  3.18146  2.89801  2.37887  2.77519  2.98518  4.58477  3.61503
          0.02322  4.17012  4.89247  0.61958  0.77255  0.48576  0.95510
     68   2.62063  4.76609  2.99678  2.11761  4.01728  3.43301  3.27610  3.42337  2.49046  3.04469  3.87088  2.99570  3.84531  2.84316  2.93920  2.16869  2.51034  2.59437  5.30234  3.97927     83 - -
          2.68618  4.42225  2.77519  2.73123  3.46354  2.40513  3.72494  3.29354  2.67741  2.69355  4.24690  2.90347  2.73739  3.18146  2.89801  2.37887  2.77519  2.98518  4.58477  3.61503
          0.02322  4.17012  4.89247  0.61958  0.77255  0.48576  0.95510
     69   2.35015  4.89467  2.98517  2.44887  4.24273  2.83159  3.65103  3.67317  1.95786  3.23563  4.03048  2.96268  3.82874  2.78412  2.55548  2.33060  2.66644  3.30672  5.43303  4.09053     84 - -
          2.68618  4.42225  2.77519  2.73123  3.46354  2.40513  3.72494  3.29354  2.67741  2.69355  4.24690  2.90347  2.73739  3.18146  2.89801  2.37887  2.77519  2.98518  4.58477  3.61503
          0.02322  4.17012  4.89247  0.61958  0.77255  0.48576  0.95510
     70   2.48118  5.04251  2.30343  2.33651  4.35572  3.07597  3.63314  3.81228  2.29469  3.34547  4.12220  2.87984  3.81270  2.48746  2.90173  2.48689  2.28768  3.42206  5.52379  4.13659     85 - -
          2.68618  4.42225  2.77519  2.73123  3.46354  2.40513  3.72494  3.29354  2.67741  2.69355  4.24690  2.90347  2.73739  3.18146  2.89801  2.37887  2.77519  2.98518  4.58477  3.61503
          0.07045  4.17012  2.94552  0.61958  0.77255  0.48576  0.95510
     71   2.42962  4.88085  2.29811  2.39329  4.25062  2.67655  3.66615  3.68969  2.47099  3.25973  4.05321  2.61335  3.80246  2.80356  2.95063  2.44810  2.66813  2.92583  5.46702  4.10466     86 - -
          2.68618  4.42225  2.77519  2.73123  3.46354  2.40513  3.72494  3.29354  2.67741  2.69355  4.24690  2.90347  2.73739  3.18146  2.89801  2.37887  2.77519  2.98518  4.58477  3.61503
          0.29366  4.12400  1.43425  0.61958  0.77255  0.53971  0.87447
     72   2.26395  4.58873  2.78280  2.25906  4.10505  3.18870  3.72989  3.50671  2.58166  3.14094  3.97745  2.92928  2.53633  2.91572  3.00956  2.21316  2.81518  3.13720  5.39085  4.07623     87 - -
          2.68618  4.42225  2.77519  2.73123  3.46354  2.40513  3.72494  3.29354  2.67741  2.69355  4.24690  2.90347  2.73739  3.18146  2.89801  2.37887  2.77519  2.98518  4.58477  3.61503
          0.03173  3.86207  4.58442  0.61958  0.77255  0.76795  0.62355
     73   2.39422  4.89267  2.40500  2.29190  4.23404  3.28354  3.60415  3.67517  2.39954  3.23867  4.04278  2.49520  3.75286  2.74677  2.49253  2.41486  2.85470  3.30385  5.43841  4.07224     88 - -
          2.68627  4.42234  2.77529  2.73102  3.46363  2.40508  3.72457  3.29363  2.67750  2.69364  4.24699  2.90356  2.73738  3.18138  2.89810  2.37884  2.77509  2.98528  4.58365  3.61512
          0.30507  1.37548  4.58442  0.97172  0.47551  0.34273  1.23729
     74   2.24509  4.56597  3.15537  2.64547  3.85731  3.41757  3.33611  3.24743  2.63805  2.91119  3.76272  2.71617  3.86638  2.97854  3.05643  2.07885  2.84516  2.31146  5.20772  3.92123     93 - -
          2.68618  4.42225  2.77519  2.73123  3.46354  2.40513  3.72494  3.29354  2.67741  2.69355  4.24690  2.90347  2.73739  3.18146  2.89801  2.37887  2.77519  2.98518  4.58477  3.61503
          0.02322  4.17012  4.89247  0.61958  0.77255  0.48576  0.95510
     75   2.61660  4.93278  2.73919  2.28265  3.63042  3.41517  3.61476  3.64392  2.03720  3.20635  3.99449  2.91826  3.81009  2.42796  2.85401  2.61958  2.44923  3.03210  5.40967  4.04787     94 - -
          2.68618  4.42225  2.77519  2.73123  3.46354  2.40513  3.72494  3.29354  2.67741  2.69355  4.24690  2.90347  2.73739  3.18146  2.89801  2.37887  2.77519  2.98518  4.58477  3.61503
          0.02322  4.17012  4.89247  0.61958  0.77255  0.48576  0.95510
     76   2.81094  5.29339  2.23825  1.44534  4.59787  3.35093  3.71452  4.07694  2.56811  3.58565  4.37979  2.82021  3.86184  2.58681  3.08750  2.74876  2.50661  3.66701  5.74977  4.31619     95 - -
          2.68618  4.42225  2.77519  2.73123  3.46354  2.40513  3.72494  3.29354  2.67741  2.69355  4.24690  2.90347  2.73739  3.18146  2.89801  2.37887  2.77519  2.98518  4.58477  3.61503
          0.02322  4.17012  4.89247  0.61958  0.77255  0.48576  0.95510
     77   2.36373  4.12331  3.95644  3.37853  2.94452  2.99634  3.99267  1.87569  3.27525  2.11065  3.22377  3.63256  4.06952  3.51646  3.49509  2.98012  2.84839  2.31836  4.72728  3.12698     96 - -
          2.68618  4.42225  2.77519  2.73123  3.46354  2.40513  3.72494  3.29354  2.67741  2.69355  4.24690  2.90347  2.73739  3.18146  2.89801  2.37887  2.77519  2.98518  4.58477  3.61503
          0.02322  4.17012  4.89247  0.61958  0.77255  0.48576  0.95510
     78   2.74076  4.45385  3.54994  3.00781  3.15353  3.66685  3.78000  2.95695  2.82512  2.09370  3.55896  2.99735  4.05034  3.21841  2.84811  2.94120  2.97116  2.74076  4.67107  1.90769     97 - -
          2.68618  4.42225  2.77519  2.73123  3.46354  2.40513  3.72494  3.29354  2.67741  2.69355  4.24690  2.90347  2.73739  3.18146  2.89801  2.37887  2.77519  2.98518  4.58477  3.61503
          0.02322  4.17012  4.89247  0.61958  0.77255  0.48576  0.95510
     79   3.26681  4.56723  5.01328  4.44734  2.77529  4.57113  4.90228  1.64720  4.32515  1.10040  3.01479  4.63831  4.77521  4.40687  4.41132  3.91802  3.49247  1.89206  5.21113  4.10799     98 - -
          2.68618  4.42225  2.77519  2.73123  3.46354  2.40513  3.72494  3.29354  2.67741  2.69355  4.24690  2.90347  2.73739  3.18146  2.89801  2.37887  2.77519  2.98518  4.58477  3.61503
          0.02322  4.17012  4.89247  0.61958  0.77255  0.48576  0.95510
     80   3.42865  4.73841  5.03806  4.46961  2.35013  4.66454  4.84524  2.32245  4.33423  0.83191  2.43145  4.68815  4.81641  4.36546  4.40549  4.01000  3.64005  2.51247  5.06745  3.91237     99 - -
          2.68618  4.42225  2.77519  2.73123  3.46354  2.40513  3.72494  3.29354  2.67741  2.69355  4.24690  2.90347  2.73739  3.18146  2.89801  2.37887  2.77519  2.98518  4.58477  3.61503
          0.02322  4.17012  4.89247  0.61958  0.77255  0.48576  0.95510
     81   3.35016  4.67115  4.97488  4.40585  1.89559  4.56646  4.72605  2.34364  4.26657  1.05235  2.27590  4.59354  4.74911  4.30897  4.33563  3.90499  3.56404  2.50768  4.97775  3.77228    100 - -
          2.68618  4.42225  2.77519  2.73123  3.46354  2.40513  3.72494  3.29354  2.67741  2.69355  4.24690  2.90347  2.73739  3.18146  2.89801  2.37887  2.77519  2.98518  4.58477  3.61503
          0.02322  4.17012  4.89247  0.61958  0.77255  0.48576  0.95510
     82   3.19739  4.89350  3.83825  3.72765  4.68026  3.56471  4.77129  4.31444  3.81290  3.90360  4.97289  3.99959  0.42291  4.19204  4.01539  3.37644  3.66408  3.92350  5.77359  4.80819    101 - -
          2.68618  4.42225  2.77519  2.73123  3.46354  2.40513  3.72494  3.29354  2.67741  2.69355  4.24690  2.90347  2.73739  3.18146  2.89801  2.37887  2.77519  2.98518  4.58477  3.61503
          0.02322  4.17012  4.89247  0.61958  0.77255  0.48576  0.95510
     83   2.96098  4.35881  4.43683  3.89956  2.00102  4.04118  3.95905  2.59505  3.75900  1.87005  3.29298  3.98394  4.37282  3.89956  3.87939  3.35030  3.18949  2.03157  4.31567  1.90116    102 - -
          2.68618  4.42225  2.77519  2.73123  3.46354  2.40513  3.72494  3.29354  2.67741  2.69355  4.24690  2.90347  2.73739  3.18146  2.89801  2.37887  2.77519  2.98518  4.58477  3.61503
          0.02322  4.17012  4.89247  0.61958  0.77255  0.48576  0.95510
     84   2.98027  4.45693  4.19892  3.66512  2.77456  4.01337  3.98432  2.31602  3.50657  2.16702  2.87955  3.87489  4.35641  3.75325  3.71187  3.31840  3.21339  2.51488  4.44660  1.39378    103 - -
          2.68618  4.42225  2.77519  2.73123  3.46354  2.40513  3.72494  3.29354  2.67741  2.69355  4.24690  2.90347  2.73739  3.18146  2.89801  2.37887  2.77519  2.98518  4.58477  3.61503
          0.02322  4.17012  4.89247  0.61958  0.77255  0.48576  0.95510
     85   2.77624  5.13162  2.98378  2.16515  4.48439  3.49004  3.63003  3.91231  1.75904  3.40481  4.19723  2.97757  2.56689  2.74877  2.26273  2.75295  2.99339  3.53225  5.53152  4.20544    104 - -
          2.68618  4.42225  2.77519  2.73123  3.46354  2.40513  3.72494  3.29354  2.67741  2.69355  4.24690  2.90347  2.73739  3.18146  2.89801  2.37887  2.77519  2.98518  4.58477  3.61503
          0.02322  4.17012  4.89247  0.61958  0.77255  0.48576  0.95510
     86   2.74263  5.19372  2.04160  2.34119  4.53155  3.41188  3.63935  3.99613  1.97056  3.48213  4.25640  2.64573  3.84914  2.75532  2.19549  2.69997  2.97520  3.58560  5.61431  4.22907    105 - -
          2.68618  4.42225  2.77519  2.73123  3.46354  2.40513  3.72494  3.29354  2.67741  2.69355  4.24690  2.90347  2.73739  3.18146  2.89801  2.37887  2.77519  2.98518  4.58477  3.61503
          0.02322  4.17012  4.89247  0.61958  0.77255  0.48576  0.95510
     87   3.07892  4.81397  3.81274  3.75499  4.87128  0.38891  4.84658  4.55371  3.97615  4.16645  5.15204  3.97840  4.21368  4.27731  4.16955  3.26099  3.58312  4.02431  5.87720  4.98682    106 - -
          2.68618  4.42225  2.77519  2.73123  3.46354  2.40513  3.72494  3.29354  2.67741  2.69355  4.24690  2.90347  2.73739  3.18146  2.89801  2.37887  2.77519  2.98518  4.58477  3.61503
          0.02322  4.17012  4.89247  0.61958  0.77255  0.48576  0.95510
     88   2.48482  4.49234  3.13444  2.82143  4.26323  3.19418  4.02058  3.66962  2.90064  3.33774  4.17625  2.44051  3.83668  3.23873  3.28059  2.33945  1.34857  3.23978  5.57796  4.29709    107 - -
          2.68618  4.42225  2.77519  2.73123  3.46354  2.40513  3.72494  3.29354  2.67741  2.69355  4.24690  2.90347  2.73739  3.18146  2.89801  2.37887  2.77519  2.98518  4.58477  3.61503
          0.02322  4.17012  4.89247  0.61958  0.77255  0.48576  0.95510
     89   3.34243  4.72678  4.80557  4.32271  3.20671  4.48148  4.91104  2.22472  4.11557  0.76755  3.05039  4.56251  4.77353  4.33253  4.25850  3.88977  3.60554  2.08657  5.27544  4.11923    108 - -
          2.68618  4.42225  2.77519  2.73123  3.46354  2.40513  3.72494  3.29354  2.67741  2.69355  4.24690  2.90347  2.73739  3.18146  2.89801  2.37887  2.77519  2.98518  4.58477  3.61503
          0.02322  4.17012  4.89247  0.61958  0.77255  0.48576  0.95510
     90   2.83601  4.92364  3.27069  2.68878  4.13098  3.59708  3.69646  3.54486  2.23454  2.38775  3.98215  3.15056  3.98156  1.74426  2.17570  2.88050  3.04665  3.27066  5.33500  4.06103    109 - -
          2.68618  4.42225  2.77519  2.73123  3.46354  2.40513  3.72494  3.29354  2.67741  2.69355  4.24690  2.90347  2.73739  3.18146  2.89801  2.37887  2.77519  2.98518  4.58477  3.61503
          0.02322  4.17012  4.89247  0.61958  0.77255  0.48576  0.95510
     91   2.44506  4.98656  1.41074  2.37911  4.53811  3.27610  3.83296  3.97684  2.74174  3.55944  4.37382  2.90701  3.85629  2.99252  3.25198  2.33219  2.67198  3.54847  5.76007  4.36473    110 - -
          2.68618  4.42225  2.77519  2.73123  3.46354  2.40513  3.72494  3.29354  2.67741  2.69355  4.24690  2.90347  2.73739  3.18146  2.89801  2.37887  2.77519  2.98518  4.58477  3.61503
          0.02322  4.17012  4.89247  0.61958  0.77255  0.48576  0.95510
     92   2.31264  4.36523  3.41090  2.84297  3.50747  3.55983  3.40522  2.63236  2.78522  2.19375  3.12194  3.26622  3.93989  2.75685  2.81723  2.80024  2.83132  2.48077  4.93930  3.69760    111 - -
          2.68618  4.42225  2.77519  2.73123  3.46354  2.40513  3.72494  3.29354  2.67741  2.69355  4.24690  2.90347  2.73739  3.18146  2.89801  2.37887  2.77519  2.98518  4.58477  3.61503
          0.02322  4.17012  4.89247  0.61958  0.77255  0.48576  0.95510
     93   2.77450  4.47970  4.73816  4.20425  3.39752  4.39047  4.82025  1.31097  4.06439  1.40297  3.22389  4.42922  4.68378  4.28571  4.23282  3.74355  3.37579  1.90667  5.31823  4.16671    112 - -
          2.68618  4.42225  2.77519  2.73123  3.46354  2.40513  3.72494  3.29354  2.67741  2.69355  4.24690  2.90347  2.73739  3.18146  2.89801  2.37887  2.77519  2.98518  4.58477  3.61503
          0.02322  4.17012  4.89247  0.61958  0.77255  0.48576  0.95510
     94   2.68520  5.12433  2.33331  1.87580  4.43864  3.37236  3.64259  3.90659  2.43756  3.42367  4.19602  2.46101  3.81776  2.76229  2.93874  2.32319  2.72419  3.16371  5.58965  4.18440    113 - -
          2.68618  4.42225  2.77519  2.73123  3.46354  2.40513  3.72494  3.29354  2.67741  2.69355  4.24690  2.90347  2.73739  3.18146  2.89801  2.37887  2.77519  2.98518  4.58477  3.61503
          0.02322  4.17012  4.89247  0.61958  0.77255  0.48576  0.95510
     95   2.47715  5.08779  2.91071  2.07791  4.43563  3.46375  3.66105  3.86115  2.29107  3.38219  4.18594  2.69840  3.89133  2.79047  1.72448  2.75726  3.00100  3.49114  5.53326  4.20244    114 - -
          2.68618  4.42225  2.77519  2.73123  3.46354  2.40513  3.72494  3.29354  2.67741  2.69355  4.24690  2.90347  2.73739  3.18146  2.89801  2.37887  2.77519  2.98518  4.58477  3.61503
          0.02322  4.17012  4.89247  0.61958  0.77255  0.48576  0.95510
     96   2.44938  4.51332  3.23928  2.67674  3.68672  3.51079  3.73843  3.06053  2.63217  2.58669  2.68770  2.69940  3.89636  2.72044  2.81355  2.73811  2.65732  2.56414  5.06838  3.79877    115 - -
          2.68618  4.42225  2.77519  2.73123  3.46354  2.40513  3.72494  3.29354  2.67741  2.69355  4.24690  2.90347  2.73739  3.18146  2.89801  2.37887  2.77519  2.98518  4.58477  3.61503
          0.02322  4.17012  4.89247  0.61958  0.77255  0.48576  0.95510
     97   2.63200  4.87995  3.00615  2.31593  4.14129  3.44452  3.62769  3.20938  2.21293  2.90319  3.51669  2.96147  3.41763  2.33731  2.38318  2.65091  2.85990  3.22503  5.35997  4.02230    116 - -
          2.68618  4.42225  2.77519  2.73123  3.46354  2.40513  3.72494  3.29354  2.67741  2.69355  4.24690  2.90347  2.73739  3.18146  2.89801  2.37887  2.77519  2.98518  4.58477  3.61503
          0.06829  4.17012  2.98458  0.61958  0.77255  0.48576  0.95510
     98   2.26723  4.72888  3.00962  2.25234  3.97309  3.42892  3.67061  3.37303  2.48596  2.59056  3.83203  2.99720  3.83790  2.64547  2.92961  2.28417  2.60987  3.06647  5.26758  3.95136    117 - -
          2.68624  4.42148  2.77525  2.73114  3.46360  2.40508  3.72459  3.29360  2.67732  2.69361  4.24696  2.90352  2.73745  3.18152  2.89807  2.37893  2.77525  2.98504  4.58483  3.61509
          0.08547  2.60262  4.84846  1.24684  0.33885  0.45480  1.00670
     99   2.50011  4.84941  3.02436  2.46729  4.10710  3.15986  2.70285  3.52321  2.38566  2.88246  3.92566  2.98145  3.84372  2.60365  2.40353  2.66765  2.48029  3.19505  5.33994  4.01194    124 - -
          2.68618  4.42225  2.77519  2.73123  3.46354  2.40513  3.72494  3.29354  2.67741  2.69355  4.24690  2.90347  2.73739  3.18146  2.89801  2.37887  2.77519  2.98518  4.58477  3.61503
          0.02322  4.17012  4.89247  0.61958  0.77255  0.48576  0.95510
    100   2.66780  5.06078  2.54799  2.33254  4.39956  2.44871  3.65210  3.86039  2.18068  3.38904  4.16659  2.48639  3.81853  2.77555  2.93107  2.31774  2.64370  3.46137  5.56322  4.17146    125 - -
          2.68618  4.42225  2.77519  2.73123  3.46354  2.40513  3.72494  3.29354  2.67741  2.69355  4.24690  2.90347  2.73739  3.18146  2.89801  2.37887  2.77519  2.98518  4.58477  3.61503
          0.02322  4.17012  4.89247  0.61958  0.77255  0.48576  0.95510
    101   2.63531  4.90993  2.92445  2.12069  4.18673  3.41971  3.63833  3.61475  2.29342  3.18975  3.98950  2.93769  3.82678  2.59668  2.86550  2.16454  2.38711  2.98134  5.40359  4.05287    126 - -
          2.68618  4.42225  2.77519  2.73123  3.46354  2.40513  3.72494  3.29354  2.67741  2.69355  4.24690  2.90347  2.73739  3.18146  2.89801  2.37887  2.77519  2.98518  4.58477  3.61503
          0.02322  4.17012  4.89247  0.61958  0.77255  0.48576  0.95510
    102   2.64602  4.59037  3.23564  2.67033  2.68099  3.52797  2.76608  3.15489  2.56137  2.80912  3.67889  3.13847  3.91173  2.66112  2.40853  2.75955  2.87432  2.64342  5.05673  3.73796    127 - -
          2.68618  4.42225  2.77519  2.73123  3.46354  2.40513  3.72494  3.29354  2.67741  2.69355  4.24690  2.90347  2.73739  3.18146  2.89801  2.37887  2.77519  2.98518  4.58477  3.61503
          0.02322  4.17012  4.89247  0.61958  0.77255  0.48576  0.95510
    103   3.04390  4.40318  4.65329  4.10785  1.54619  4.16087  4.10441  2.11341  3.94588  1.67649  3.15278  4.15333  4.46219  4.04060  4.01498  3.47963  3.26829  2.50772  3.41654  2.93716    128 - -
          2.68618  4.42225  2.77519  2.73123  3.46354  2.40513  3.72494  3.29354  2.67741  2.69355  4.24690  2.90347  2.73739  3.18146  2.89801  2.37887  2.77519  2.98518  4.58477  3.61503
          0.02322  4.17012  4.89247  0.61958  0.77255  0.48576  0.95510
    104   2.70164  5.03522  2.72880  2.22678  4.36687  3.37796  3.68664  3.81536  2.48164  3.36492  4.16261  2.60806  2.43307  2.59710  2.95374  2.00954  2.95394  3.43677  5.55600  4.17979    129 - -
          2.68618  4.42225  2.77519  2.73123  3.46354  2.40513  3.72494  3.29354  2.67741  2.69355  4.24690  2.90347  2.73739  3.18146  2.89801  2.37887  2.77519  2.98518  4.58477  3.61503
          0.02322  4.17012  4.89247  0.61958  0.77255  0.48576  0.95510
    105   2.41369  4.95747  2.84849  1.65947  4.24206  3.41617  3.66573  3.65497  2.43589  2.94925  4.04769  2.93437  3.84659  2.56025  2.88812  2.68372  2.71630  3.30862  5.45589  4.10201    130 - -
          2.68618  4.42225  2.77519  2.73123  3.46354  2.40513  3.72494  3.29354  2.67741  2.69355  4.24690  2.90347  2.73739  3.18146  2.89801  2.37887  2.77519  2.98518  4.58477  3.61503
          0.02322  4.17012  4.89247  0.61958  0.77255  0.48576  0.95510
    106   2.64603  4.80523  3.06212  2.23937  4.04826  3.16836  3.65538  3.15495  2.27927  3.05823  3.88246  3.00905  3.85796  2.81199  2.15184  2.68821  2.87369  2.59303  5.30205  3.98739    131 - -
          2.68618  4.42225  2.77519  2.73123  3.46354  2.40513  3.72494  3.29354  2.67741  2.69355  4.24690  2.90347  2.73739  3.18146  2.89801  2.37887  2.77519  2.98518  4.58477  3.61503
          0.02322  4.17012  4.89247  0.61958  0.77255  0.48576  0.95510
    107   2.65646  4.89801  3.00153  2.27391  4.16669  3.45252  3.63803  3.58355  2.36151  3.16049  3.46429  2.97211  3.84678  2.05913  2.61997  2.67447  2.32680  3.24740  5.37626  4.04389    132 - -
          2.68618  4.42225  2.77519  2.73123  3.46354  2.40513  3.72494  3.29354  2.67741  2.69355  4.24690  2.90347  2.73739  3.18146  2.89801  2.37887  2.77519  2.98518  4.58477  3.61503
          0.02322  4.17012  4.89247  0.61958  0.77255  0.48576  0.95510
    108   2.13604  4.22738  4.07675  3.53767  3.48283  3.75367  4.25376  1.71366  3.44643  2.41496  3.42537  3.78183  4.19295  3.71297  3.69166  2.69853  2.97013  1.68504  5.05622  3.84980    133 - -
          2.68618  4.42225  2.77519  2.73123  3.46354  2.40513  3.72494  3.29354  2.67741  2.69355  4.24690  2.90347  2.73739  3.18146  2.89801  2.37887  2.77519  2.98518  4.58477  3.61503
          0.02322  4.17012  4.89247  0.61958  0.77255  0.48576  0.95510
    109   3.24746  4.67683  4.43165  3.95487  2.88352  4.26823  4.29984  2.52753  3.73174  0.85926  3.17317  4.17645  4.57973  4.00004  3.89985  3.63798  3.48395  2.58884  4.69812  2.76915    134 - -
          2.68618  4.42225  2.77519  2.73123  3.46354  2.40513  3.72494  3.29354  2.67741  2.69355  4.24690  2.90347  2.73739  3.18146  2.89801  2.37887  2.77519  2.98518  4.58477  3.61503
          0.02322  4.17012  4.89247  0.61958  0.77255  0.48576  0.95510
    110   2.67996  5.11627  2.52937  2.18004  4.42474  3.04741  2.65471  3.89213  2.42461  3.40923  4.18111  2.33334  3.81620  2.75506  2.92235  2.41701  2.65392  3.49016  5.57547  4.17309    135 - -
          2.68618  4.42225  2.77519  2.73123  3.46354  2.40513  3.72494  3.29354  2.67741  2.69355  4.24690  2.90347  2.73739  3.18146  2.89801  2.37887  2.77519  2.98518  4.58477  3.61503
          0.02322  4.17012  4.89247  0.61958  0.77255  0.48576  0.95510
    111   3.24607  4.54575  5.00106  4.43524  3.25355  4.56428  4.92934  1.50311  4.31207  1.30506  2.34500  4.63185  4.77490  4.41353  4.40854  3.91151  3.47381  1.83963  5.26378  4.18472    136 - -
          2.68618  4.42225  2.77519  2.73123  3.46354  2.40513  3.72494  3.29354  2.67741  2.69355  4.24690  2.90347  2.73739  3.18146  2.89801  2.37887  2.77519  2.98518  4.58477  3.61503
          0.02322  4.17012  4.89247  0.61958  0.77255  0.48576  0.95510
    112   2.59739  4.56832  4.23069  3.88212  1.03195  3.88399  4.10283  2.77337  3.80003  2.30432  3.56513  3.98195  4.39095  4.00481  3.96960  3.31592  3.35271  2.68731  4.48392  2.90277    137 - -
          2.68618  4.42225  2.77519  2.73123  3.46354  2.40513  3.72494  3.29354  2.67741  2.69355  4.24690  2.90347  2.73739  3.18146  2.89801  2.37887  2.77519  2.98518  4.58477  3.61503
          0.02322  4.17012  4.89247  0.61958  0.77255  0.48576  0.95510
    113   2.53601  4.73697  3.24107  2.65579  3.96014  3.54154  3.70501  3.32271  2.37995  2.51017  3.82007  3.12596  3.92707  2.56043  1.84759  2.78847  2.93285  2.79929  5.24137  3.96981    138 - -
          2.68618  4.42225  2.77519  2.73123  3.46354  2.40513  3.72494  3.29354  2.67741  2.69355  4.24690  2.90347  2.73739  3.18146  2.89801  2.37887  2.77519  2.98518  4.58477  3.61503
          0.02322  4.17012  4.89247  0.61958  0.77255  0.48576  0.95510
    114   2.80703  5.17649  2.33766  2.32421  4.54649  2.30465  3.76414  4.02581  2.60864  3.55851  4.37173  2.87441  3.88125  1.61313  3.09432  2.77131  3.08109  3.62378  5.72454  4.32036    139 - -
          2.68618  4.42225  2.77519  2.73123  3.46354  2.40513  3.72494  3.29354  2.67741  2.69355  4.24690  2.90347  2.73739  3.18146  2.89801  2.37887  2.77519  2.98518  4.58477  3.61503
          0.02322  4.17012  4.89247  0.61958  0.77255  0.48576  0.95510
    115   3.22840  4.49244  5.06291  4.54971  3.62220  4.67205  5.21028  1.19941  4.44804  1.92856  3.40679  4.75249  4.92217  4.67128  4.61611  4.05625  3.48032  1.20190  5.62945  4.44960    140 - -
          2.68618  4.42225  2.77519  2.73123  3.46354  2.40513  3.72494  3.29354  2.67741  2.69355  4.24690  2.90347  2.73739  3.18146  2.89801  2.37887  2.77519  2.98518  4.58477  3.61503
          0.02322  4.17012  4.89247  0.61958  0.77255  0.48576  0.95510
    116   2.97504  0.49521  4.54665  4.36168  4.29843  3.52562  4.94475  3.50362  4.19514  3.39975  4.53420  4.27152  4.25435  4.52922  4.26274  3.24574  3.46745  3.22492  5.63801  4.58095    141 - -
          2.68618  4.42225  2.77519  2.73123  3.46354  2.40513  3.72494  3.29354  2.67741  2.69355  4.24690  2.90347  2.73739  3.18146  2.89801  2.37887  2.77519  2.98518  4.58477  3.61503
          0.02322  4.17012  4.89247  0.61958  0.77255  0.48576  0.95510
    117   2.38615  5.01787  2.95675  1.95647  4.32284  3.44441  3.61477  3.75898  2.18315  2.91105  4.07728  2.93811  3.83849  2.47794  2.39520  2.66536  2.89987  3.38810  5.46175  4.11087    142 - -
          2.68618  4.42225  2.77519  2.73123  3.46354  2.40513  3.72494  3.29354  2.67741  2.69355  4.24690  2.90347  2.73739  3.18146  2.89801  2.37887  2.77519  2.98518  4.58477  3.61503
          0.02322  4.17012  4.89247  0.61958  0.77255  0.48576  0.95510
    118   1.30424  4.26593  3.55857  3.34082  4.50078  1.39987  4.42714  3.88137  3.45342  3.60965  4.44747  3.45416  3.80529  3.71837  3.74330  2.51606  2.84072  3.30961  5.83499  4.65048    143 - -
          2.68618  4.42225  2.77519  2.73123  3.46354  2.40513  3.72494  3.29354  2.67741  2.69355  4.24690  2.90347  2.73739  3.18146  2.89801  2.37887  2.77519  2.98518  4.58477  3.61503
          0.02322  4.17012  4.89247  0.61958  0.77255  0.48576  0.95510
    119   3.23350  4.53164  4.96190  4.42308  3.41129  4.58511  5.01994  1.75402  4.30296  1.29958  3.20915  4.64062  4.82508  4.47945  4.45007  3.94781  3.47542  1.30120  5.41710  4.28400    144 - -
          2.68618  4.42225  2.77519  2.73123  3.46354  2.40513  3.72494  3.29354  2.67741  2.69355  4.24690  2.90347  2.73739  3.18146  2.89801  2.37887  2.77519  2.98518  4.58477  3.61503
          0.02322  4.17012  4.89247  0.61958  0.77255  0.48576  0.95510
    120   2.18447  4.83825  3.07354  2.52401  4.10806  3.47410  3.24535  3.51063  1.76678  2.87332  3.93531  3.02413  3.87348  2.81966  2.75974  2.71236  2.69514  3.19210  5.33732  4.02719    145 - -
          2.68618  4.42225  2.77519  2.73123  3.46354  2.40513  3.72494  3.29354  2.67741  2.69355  4.24690  2.90347  2.73739  3.18146  2.89801  2.37887  2.77519  2.98518  4.58477  3.61503
          0.02322  4.17012  4.89247  0.61958  0.77255  0.48576  0.95510
    121   1.98530  4.77719  3.00588  2.34739  4.01343  3.44995  3.31143  3.41793  2.47030  3.03777  3.86782  3.00310  3.85596  2.37495  2.90516  2.68748  2.87372  2.66201  5.29519  3.97659    146 - -
          2.68618  4.42225  2.77519  2.73123  3.46354  2.40513  3.72494  3.29354  2.67741  2.69355  4.24690  2.90347  2.73739  3.18146  2.89801  2.37887  2.77519  2.98518  4.58477  3.61503
          0.02322  4.17012  4.89247  0.61958  0.77255  0.48576  0.95510
    122   3.37993  4.69664  5.00916  4.43513  2.32043  4.61103  4.81348  2.32754  4.29924  0.96894  2.01609  4.64437  4.77729  4.33499  4.36835  3.95154  3.59214  2.50809  5.05715  3.91870    147 - -
          2.68618  4.42225  2.77519  2.73123  3.46354  2.40513  3.72494  3.29354  2.67741  2.69355  4.24690  2.90347  2.73739  3.18146  2.89801  2.37887  2.77519  2.98518  4.58477  3.61503
          0.02322  4.17012  4.89247  0.61958  0.77255  0.48576  0.95510
    123   3.37923  5.12444  3.47198  3.27185  3.53904  3.73807  0.64475  4.12950  3.10895  3.58061  4.65521  3.66493  4.31179  3.64496  3.35138  3.45037  3.69709  3.85924  4.99718  3.48363    148 - -
          2.68618  4.42225  2.77519  2.73123  3.46354  2.40513  3.72494  3.29354  2.67741  2.69355  4.24690  2.90347  2.73739  3.18146  2.89801  2.37887  2.77519  2.98518  4.58477  3.61503
          0.02322  4.17012  4.89247  0.61958  0.77255  0.48576  0.95510
    124   2.65484  4.97635  2.91071  2.39753  4.26950  3.42299  3.17250  3.70725  2.18022  3.25796  4.04840  2.71797  3.82919  2.51738  2.81121  2.23616  2.26667  3.34297  5.44778  4.09062    149 - -
          2.68618  4.42225  2.77519  2.73123  3.46354  2.40513  3.72494  3.29354  2.67741  2.69355  4.24690  2.90347  2.73739  3.18146  2.89801  2.37887  2.77519  2.98518  4.58477  3.61503
          0.02322  4.17012  4.89247  0.61958  0.77255  0.48576  0.95510
    125   2.69228  4.79646  3.07167  2.55061  3.88170  3.49764  2.47802  3.42829  2.28798  3.03732  3.88047  3.04739  3.89499  2.65788  2.83155  2.51200  2.91939  3.13054  5.19896  2.51093    150 - -
          2.68618  4.42225  2.77519  2.73123  3.46354  2.40513  3.72494  3.29354  2.67741  2.69355  4.24690  2.90347  2.73739  3.18146  2.89801  2.37887  2.77519  2.98518  4.58477  3.61503
          0.02322  4.17012  4.89247  0.61958  0.77255  0.48576  0.95510
    126   2.62231  4.90606  2.11770  2.40827  4.37473  2.99154  3.72787  3.82685  2.55240  3.38488  4.17460  2.92761  3.27434  2.86721  3.03874  2.13640  2.22376  3.41636  5.57871  4.20676    151 - -
          2.68568  4.42247  2.77515  2.73120  3.46376  2.40517  3.72516  3.29376  2.67739  2.69377  4.24712  2.90339  2.73761  3.18129  2.89793  2.37900  2.77541  2.98476  4.58499  3.61464
          0.17249  1.89093  4.89247  1.82901  0.17503  0.48576  0.95510
    127   2.69954  4.59269  3.43163  3.27863  4.62185  2.54380  4.45890  4.14598  3.43936  3.78989  4.68064  3.55144  0.77838  3.76185  3.73304  2.85783  3.17518  3.62652  5.81065  4.70126    165 - -
          2.68614  4.42293  2.77535  2.73066  3.46422  2.40545  3.72495  3.29378  2.67809  2.69351  4.24488  2.90344  2.73765  3.17862  2.89740  2.37919  2.77535  2.98554  4.58545  3.61571
          0.19265  1.78540  4.89247  2.80425  0.06246  0.48576  0.95510
    128   2.45589  4.41220  3.30160  3.10326  4.40674  3.12028  4.27341  3.89028  3.21027  3.56352  4.42888  3.35626  1.09553  3.54371  3.52489  2.12664  2.93076  3.37326  5.73572  4.47900    203 - -
          2.68618  4.42225  2.77519  2.73123  3.46354  2.40513  3.72494  3.29354  2.67741  2.69355  4.24690  2.90347  2.73739  3.18146  2.89801  2.37887  2.77519  2.98518  4.58477  3.61503
          0.02322  4.17012  4.89247  0.61958  0.77255  0.48576  0.95510
    129   3.20752  4.57553  4.49839  4.02060  2.31248  4.17532  3.72352  2.96949  3.83630  1.54224  3.58205  4.00455  4.50173  3.96107  3.94208  3.49612  3.43124  2.85848  2.41626  1.66089    204 - -
          2.68618  4.42225  2.77519  2.73123  3.46354  2.40513  3.72494  3.29354  2.67741  2.69355  4.24690  2.90347  2.73739  3.18146  2.89801  2.37887  2.77519  2.98518  4.58477  3.61503
          0.02322  4.17012  4.89247  0.61958  0.77255  0.48576  0.95510
    130   1.18874  4.22826  3.70710  3.28248  4.09598  3.12772  4.24036  3.34978  3.24386  3.15474  4.02528  3.44334  3.82314  3.53784  3.55422  2.14964  2.44889  2.56298  5.49939  4.29157    205 - -
          2.68618  4.42225  2.77519  2.73123  3.46354  2.40513  3.72494  3.29354  2.67741  2.69355  4.24690  2.90347  2.73739  3.18146  2.89801  2.37887  2.77519  2.98518  4.58477  3.61503
          0.02322  4.17012  4.89247  0.61958  0.77255  0.48576  0.95510
    131   3.18113  4.89016  3.66298  3.28481  2.29755  3.88386  1.14026  3.47691  3.15261  2.92874  4.04031  3.59053  4.32264  3.51955  3.43440  3.27360  3.44166  3.29722  4.22103  2.55016    206 - -
          2.68618  4.42225  2.77519  2.73123  3.46354  2.40513  3.72494  3.29354  2.67741  2.69355  4.24690  2.90347  2.73739  3.18146  2.89801  2.37887  2.77519  2.98518  4.58477  3.61503
          0.02322  4.17012  4.89247  0.61958  0.77255  0.48576  0.95510
    132   2.97773  5.10165  3.24556  2.76470  4.51559  3.58947  3.75210  3.98428  2.16580  3.47909  4.34252  2.36152  4.04141  2.90623  1.20143  2.99318  3.21064  3.63572  5.52790  4.27963    207 - -
          2.68618  4.42225  2.77519  2.73123  3.46354  2.40513  3.72494  3.29354  2.67741  2.69355  4.24690  2.90347  2.73739  3.18146  2.89801  2.37887  2.77519  2.98518  4.58477  3.61503
          0.02322  4.17012  4.89247  0.61958  0.77255  0.48576  0.95510
    133   3.34031  5.48149  0.57013  2.57315  4.90572  3.46431  4.23348  4.56832  3.37983  4.12675  5.12164  3.14078  4.13871  3.48015  3.92888  3.27588  3.68862  4.17883  6.01260  4.74258    208 - -
          2.68618  4.42225  2.77519  2.73123  3.46354  2.40513  3.72494  3.29354  2.67741  2.69355  4.24690  2.90347  2.73739  3.18146  2.89801  2.37887  2.77519  2.98518  4.58477  3.61503
          0.02322  4.17012  4.89247  0.61958  0.77255  0.48576  0.95510
    134   3.25278  4.52561  5.05679  4.52555  3.47278  4.65705  5.12529  1.24761  4.41436  1.50967  3.25901  4.73052  4.88553  4.58853  4.55496  4.02966  3.49598  1.48675  5.49687  4.36046    209 - -
          2.68618  4.42225  2.77519  2.73123  3.46354  2.40513  3.72494  3.29354  2.67741  2.69355  4.24690  2.90347  2.73739  3.18146  2.89801  2.37887  2.77519  2.98518  4.58477  3.61503
          0.02322  4.17012  4.89247  0.61958  0.77255  0.48576  0.95510
    135   3.27284  5.22415  3.46705  3.04586  4.67995  3.71732  3.96331  4.13118  0.69188  3.63606  4.59148  3.45312  4.20483  3.14505  2.53810  3.30128  3.50870  3.82588  5.61894  4.48025    210 - -
          2.68618  4.42225  2.77519  2.73123  3.46354  2.40513  3.72494  3.29354  2.67741  2.69355  4.24690  2.90347  2.73739  3.18146  2.89801  2.37887  2.77519  2.98518  4.58477  3.61503
          0.02322  4.17012  4.89247  0.61958  0.77255  0.48576  0.95510
    136   2.51692  3.03138  3.94092  3.60460  4.22294  3.22213  4.47809  3.55199  3.49975  3.32114  4.26866  3.68208  0.90301  3.83766  3.73499  2.72931  2.99260  3.15627  5.59369  4.43250    211 - -
          2.68618  4.42225  2.77519  2.73123  3.46354  2.40513  3.72494  3.29354  2.67741  2.69355  4.24690  2.90347  2.73739  3.18146  2.89801  2.37887  2.77519  2.98518  4.58477  3.61503
          0.02322  4.17012  4.89247  0.61958  0.77255  0.48576  0.95510
    137   2.23760  4.64655  2.99284  2.39860  4.07891  1.71956  3.84441  3.43700  2.70270  2.77586  3.97214  3.08950  3.87513  3.04566  3.11673  2.70189  2.91788  3.10923  5.40267  4.10396    212 - -
          2.68618  4.42225  2.77519  2.73123  3.46354  2.40513  3.72494  3.29354  2.67741  2.69355  4.24690  2.90347  2.73739  3.18146  2.89801  2.37887  2.77519  2.98518  4.58477  3.61503
          0.02322  4.17012  4.89247  0.61958  0.77255  0.48576  0.95510
    138   3.00336  4.99104  2.92194  2.84307  4.40523  3.41087  4.20778  4.19223  3.14364  3.80722  4.76886  0.72224  4.08186  3.49001  3.50089  3.06468  3.40045  3.78319  5.67660  4.33913    213 - -
          2.68618  4.42225  2.77519  2.73123  3.46354  2.40513  3.72494  3.29354  2.67741  2.69355  4.24690  2.90347  2.73739  3.18146  2.89801  2.37887  2.77519  2.98518  4.58477  3.61503
          0.02322  4.17012  4.89247  0.61958  0.77255  0.48576  0.95510
    139   3.17527  4.48506  4.92662  4.44847  3.69545  4.52915  5.16998  1.55745  4.33337  2.19997  3.49994  4.64790  4.85899  4.61028  4.52905  3.93366  3.45033  0.87361  5.67570  4.45464    214 - -
          2.68618  4.42225  2.77519  2.73123  3.46354  2.40513  3.72494  3.29354  2.67741  2.69355  4.24690  2.90347  2.73739  3.18146  2.89801  2.37887  2.77519  2.98518  4.58477  3.61503
          0.02322  4.17012  4.89247  0.61958  0.77255  0.48576  0.95510
    140   3.50719  4.88712  4.66689  4.31838  3.27752  4.35692  4.88211  2.50751  4.08380  0.57940  3.22553  4.56542  4.74756  4.37933  4.20688  3.97885  3.79141  2.62021  5.25372  4.04235    215 - -
          2.68618  4.42225  2.77519  2.73123  3.46354  2.40513  3.72494  3.29354  2.67741  2.69355  4.24690  2.90347  2.73739  3.18146  2.89801  2.37887  2.77519  2.98518  4.58477  3.61503
          0.02322  4.17012  4.89247  0.61958  0.77255  0.48576  0.95510
    141   3.33711  4.63899  5.03361  4.46177  3.17552  4.63540  4.96384  1.83339  4.33636  0.99092  2.33950  4.68713  4.81097  4.40733  4.42637  3.98246  3.55766  2.04895  5.24787  4.20386    216 - -
          2.68618  4.42225  2.77519  2.73123  3.46354  2.40513  3.72494  3.29354  2.67741  2.69355  4.24690  2.90347  2.73739  3.18146  2.89801  2.37887  2.77519  2.98518  4.58477  3.61503
          0.02322  4.17012  4.89247  0.61958  0.77255  0.48576  0.95510
    142   1.73714  4.25111  3.56623  3.30699  4.44230  3.02345  4.37362  3.82328  3.36584  3.55317  4.39141  3.42663  3.78944  3.65378  3.66236  1.03248  2.81068  3.26569  5.79431  4.57987    217 - -
          2.68618  4.42225  2.77519  2.73123  3.46354  2.40513  3.72494  3.29354  2.67741  2.69355  4.24690  2.90347  2.73739  3.18146  2.89801  2.37887  2.77519  2.98518  4.58477  3.61503
          0.02322  4.17012  4.89247  0.61958  0.77255  0.48576  0.95510
    143   2.54289  5.17658  1.64374  2.16578  4.47200  3.37315  3.68442  3.92699  2.24609  3.09590  4.25390  2.85179  3.84927  2.81635  2.99817  2.71304  2.99962  3.53795  5.63878  4.23275    218 - -
          2.68618  4.42225  2.77519  2.73123  3.46354  2.40513  3.72494  3.29354  2.67741  2.69355  4.24690  2.90347  2.73739  3.18146  2.89801  2.37887  2.77519  2.98518  4.58477  3.61503
          0.02322  4.17012  4.89247  0.61958  0.77255  0.48576  0.95510
    144   2.72463  5.20492  2.02300  2.02223  4.51877  3.04068  3.07915  3.99903  2.47228  3.50101  4.27293  2.83231  3.35850  2.78005  2.98485  2.21243  2.96930  3.58271  5.65734  4.23546    219 - -
          2.68618  4.42225  2.77519  2.73123  3.46354  2.40513  3.72494  3.29354  2.67741  2.69355  4.24690  2.90347  2.73739  3.18146  2.89801  2.37887  2.77519  2.98518  4.58477  3.61503
          0.02322  4.17012  4.89247  0.61958  0.77255  0.48576  0.95510
    145   2.40694  5.00824  2.51193  2.35830  4.39245  2.04159  3.71075  3.84597  2.37602  3.39747  4.19260  2.59413  3.83510  2.84998  3.03007  2.37558  2.95046  3.45211  5.59102  4.20786    220 - -
          2.68560  4.42276  2.77515  2.73157  3.46369  2.40539  3.72545  3.29405  2.67791  2.69389  4.24663  2.90198  2.73709  3.18167  2.89811  2.37814  2.77552  2.98547  4.58528  3.61554
          0.55056  1.42231  1.70257  2.25957  0.11026  0.48576  0.95510
    146   2.59751  4.54149  3.19520  2.63157  3.74116  3.47013  3.68435  3.09540  2.29041  2.50109  3.64275  3.09527  2.90432  2.90036  2.63002  2.71399  2.82976  2.44355  5.08960  3.82088    246 - -
          2.68618  4.42225  2.77519  2.73123  3.46354  2.40513  3.72494  3.29354  2.67741  2.69355  4.24690  2.90347  2.73739  3.18146  2.89801  2.37887  2.77519  2.98518  4.58477  3.61503
          0.02821  3.97810  4.70045  0.61958  0.77255  0.38086  1.14972
    147   2.61572  4.79392  3.01990  2.33536  4.02894  3.44559  3.29572  3.07513  2.25600  3.04908  3.86711  2.77717  3.83615  2.62910  2.88886  2.65516  2.33388  2.74319  5.29716  3.96972    247 - -
          2.68618  4.42225  2.77519  2.73123  3.46354  2.40513  3.72494  3.29354  2.67741  2.69355  4.24690  2.90347  2.73739  3.18146  2.89801  2.37887  2.77519  2.98518  4.58477  3.61503
          0.02322  4.17012  4.89247  0.61958  0.77255  0.48576  0.95510
    148   1.71217  4.31887  3.43581  3.06614  4.30064  2.67063  4.16516  3.69667  3.10374  3.37537  4.20014  3.31517  1.68013  3.40555  3.46142  2.51519  2.45562  3.20779  5.63267  4.39847    248 - -
          2.68618  4.42225  2.77519  2.73123  3.46354  2.40513  3.72494  3.29354  2.67741  2.69355  4.24690  2.90347  2.73739  3.18146  2.89801  2.37887  2.77519  2.98518  4.58477  3.61503
          0.02322  4.17012  4.89247  0.61958  0.77255  0.48576  0.95510
    149   3.22660  4.49084  5.06116  4.54761  3.62301  4.67004  5.20762  1.22865  4.44624  1.92593  3.40797  4.75015  4.92053  4.66956  4.61440  4.05380  3.47844  1.17565  5.62821  4.44803    249 - -
          2.68618  4.42225  2.77519  2.73123  3.46354  2.40513  3.72494  3.29354  2.67741  2.69355  4.24690  2.90347  2.73739  3.18146  2.89801  2.37887  2.77519  2.98518  4.58477  3.61503
          0.02322  4.17012  4.89247  0.61958  0.77255  0.48576  0.95510
    150   3.34712  4.66244  4.97460  4.42949  3.24677  4.63719  5.00923  1.93688  4.28463  0.88406  3.03735  4.67725  4.84214  4.42491  4.41590  4.00162  3.58192  1.85979  5.33227  4.24165    250 - -
          2.68618  4.42225  2.77519  2.73123  3.46354  2.40513  3.72494  3.29354  2.67741  2.69355  4.24690  2.90347  2.73739  3.18146  2.89801  2.37887  2.77519  2.98518  4.58477  3.61503
          0.02322  4.17012  4.89247  0.61958  0.77255  0.48576  0.95510
    151   2.85122  4.46714  4.07358  3.62513  3.44847  3.78112  4.40025  2.51233  3.41602  2.08236  1.27189  3.87118  4.27823  3.78325  3.64020  3.17880  2.73032  2.43865  5.20985  4.01243    251 - -
          2.68618  4.42225  2.77519  2.73123  3.46354  2.40513  3.72494  3.29354  2.67741  2.69355  4.24690  2.90347  2.73739  3.18146  2.89801  2.37887  2.77519  2.98518  4.58477  3.61503
          0.02322  4.17012  4.89247  0.61958  0.77255  0.48576  0.95510
    152   3.34031  5.48149  0.57013  2.57315  4.90572  3.46431  4.23348  4.56832  3.37983  4.12675  5.12164  3.14078  4.13871  3.48015  3.92888  3.27588  3.68862  4.17883  6.01260  4.74258    252 - -
          2.68618  4.42225  2.77519  2.73123  3.46354  2.40513  3.72494  3.29354  2.67741  2.69355  4.24690  2.90347  2.73739  3.18146  2.89801  2.37887  2.77519  2.98518  4.58477  3.61503
          0.02322  4.17012  4.89247  0.61958  0.77255  0.48576  0.95510
    153   3.34172  4.68949  4.77637  4.26356  1.19945  4.45249  4.33338  2.46466  4.10882  1.58674  2.71884  4.38740  4.70026  4.20758  4.21544  3.79557  3.56762  2.55654  4.58657  3.09739    253 - -
          2.68618  4.42225  2.77519  2.73123  3.46354  2.40513  3.72494  3.29354  2.67741  2.69355  4.24690  2.90347  2.73739  3.18146  2.89801  2.37887  2.77519  2.98518  4.58477  3.61503
          0.02322  4.17012  4.89247  0.61958  0.77255  0.48576  0.95510
    154   3.07892  4.81397  3.81274  3.75499  4.87128  0.38891  4.84658  4.55371  3.97615  4.16645  5.15204  3.97840  4.21368  4.27731  4.16955  3.26099  3.58312  4.02431  5.87720  4.98682    254 - -
          2.68618  4.42225  2.77519  2.73123  3.46354  2.40513  3.72494  3.29354  2.67741  2.69355  4.24690  2.90347  2.73739  3.18146  2.89801  2.37887  2.77519  2.98518  4.58477  3.61503
          0.02322  4.17012  4.89247  0.61958  0.77255  0.48576  0.95510
    155   2.48905  4.40774  3.49657  3.33753  4.39060  3.13365  4.43306  3.95946  3.43226  3.65997  4.56732  3.50535  3.89925  3.75924  3.70090  0.71700  2.99345  3.42697  5.74057  4.47911    255 - -
          2.68618  4.42225  2.77519  2.73123  3.46354  2.40513  3.72494  3.29354  2.67741  2.69355  4.24690  2.90347  2.73739  3.18146  2.89801  2.37887  2.77519  2.98518  4.58477  3.61503
          0.02322  4.17012  4.89247  0.61958  0.77255  0.48576  0.95510
    156   1.92967  4.25600  3.94458  3.40135  3.50048  3.69161  4.18405  2.36880  3.31628  2.42148  2.88682  3.68197  4.13892  3.59799  3.59172  3.01110  2.61033  1.62539  5.06139  3.85383    256 - -
          2.68618  4.42225  2.77519  2.73123  3.46354  2.40513  3.72494  3.29354  2.67741  2.69355  4.24690  2.90347  2.73739  3.18146  2.89801  2.37887  2.77519  2.98518  4.58477  3.61503
          0.02322  4.17012  4.89247  0.61958  0.77255  0.48576  0.95510
    157   2.06676  3.15689  3.48158  2.92823  3.57119  3.00958  3.87414  2.69029  2.87940  2.64391  3.52805  3.30659  3.91449  3.18746  2.95291  2.54777  2.33152  2.67925  5.00235  3.76709    257 - -
          2.68618  4.42225  2.77519  2.73123  3.46354  2.40513  3.72494  3.29354  2.67741  2.69355  4.24690  2.90347  2.73739  3.18146  2.89801  2.37887  2.77519  2.98518  4.58477  3.61503
          0.02322  4.17012  4.89247  0.61958  0.77255  0.48576  0.95510
    158   2.64296  4.93417  2.95038  2.29309  4.21221  3.43160  3.62628  3.64211  2.04073  2.83317  4.00202  2.94012  2.75415  2.58428  2.81223  2.50839  2.67452  3.28971  5.40881  4.05963    258 - -
          2.68618  4.42225  2.77519  2.73123  3.46354  2.40513  3.72494  3.29354  2.67741  2.69355  4.24690  2.90347  2.73739  3.18146  2.89801  2.37887  2.77519  2.98518  4.58477  3.61503
          0.02322  4.17012  4.89247  0.61958  0.77255  0.48576  0.95510
    159   0.80570  4.26094  3.63692  3.42706  4.45998  2.52933  4.46983  3.79416  3.50662  3.56594  4.42732  3.50615  3.82546  3.78248  3.77030  2.54108  2.85906  3.25882  5.81007  4.63642    259 - -
          2.68618  4.42225  2.77519  2.73123  3.46354  2.40513  3.72494  3.29354  2.67741  2.69355  4.24690  2.90347  2.73739  3.18146  2.89801  2.37887  2.77519  2.98518  4.58477  3.61503
          0.02322  4.17012  4.89247  0.61958  0.77255  0.48576  0.95510
    160   2.88057  5.16161  2.64150  2.52311  4.50741  3.51545  3.68845  3.94267  2.23856  3.44197  4.26908  3.02557  3.95196  2.55857  1.36352  2.86095  3.10203  3.58398  5.55895  4.25362    260 - -
          2.68618  4.42225  2.77519  2.73123  3.46354  2.40513  3.72494  3.29354  2.67741  2.69355  4.24690  2.90347  2.73739  3.18146  2.89801  2.37887  2.77519  2.98518  4.58477  3.61503
          0.02322  4.17012  4.89247  0.61958  0.77255  0.48576  0.95510
    161   2.61621  3.59407  3.65591  3.07917  3.37725  3.63437  3.89838  2.33816  2.64068  2.26428  3.35225  3.43692  4.00951  3.28642  2.59790  2.89543  2.84802  2.03656  4.85162  3.63420    261 - -
          2.68618  4.42225  2.77519  2.73123  3.46354  2.40513  3.72494  3.29354  2.67741  2.69355  4.24690  2.90347  2.73739  3.18146  2.89801  2.37887  2.77519  2.98518  4.58477  3.61503
          0.02322  4.17012  4.89247  0.61958  0.77255  0.48576  0.95510
    162   2.49222  4.99630  2.94846  2.07601  4.29569  3.42999  3.27955  3.73622  1.98344  3.27346  4.05503  2.92449  3.82224  2.72825  2.51213  2.63890  2.64446  3.06073  5.45032  4.09114    262 - -
          2.68618  4.42225  2.77519  2.73123  3.46354  2.40513  3.72494  3.29354  2.67741  2.69355  4.24690  2.90347  2.73739  3.18146  2.89801  2.37887  2.77519  2.98518  4.58477  3.61503
          0.02322  4.17012  4.89247  0.61958  0.77255  0.48576  0.95510
    163   3.24101  4.50892  5.05555  4.54333  3.59817  4.67345  5.20672  1.05490  4.43550  1.91247  3.38329  4.75182  4.92272  4.65822  4.60388  4.05914  3.49339  1.38440  5.61912  4.44310    263 - -
          2.68618  4.42225  2.77519  2.73123  3.46354  2.40513  3.72494  3.29354  2.67741  2.69355  4.24690  2.90347  2.73739  3.18146  2.89801  2.37887  2.77519  2.98518  4.58477  3.61503
          0.02322  4.17012  4.89247  0.61958  0.77255  0.48576  0.95510
    164   2.66022  4.85206  3.05329  2.51374  4.16443  3.44617  2.93505  3.58706  2.37347  3.16912  3.98494  3.01321  3.86199  2.81879  2.21120  2.11095  2.39892  3.24837  5.37742  4.05827    264 - -
          2.68618  4.42225  2.77519  2.73123  3.46354  2.40513  3.72494  3.29354  2.67741  2.69355  4.24690  2.90347  2.73739  3.18146  2.89801  2.37887  2.77519  2.98518  4.58477  3.61503
          0.02322  4.17012  4.89247  0.61958  0.77255  0.48576  0.95510
    165   2.68448  4.85788  2.81961  2.52134  4.38439  3.32527  3.81982  3.83576  2.35431  3.41670  4.24192  2.47399  3.87616  2.98751  3.00055  1.40685  2.99799  3.43630  5.60170  4.26443    265 - -
          2.68618  4.42225  2.77519  2.73123  3.46354  2.40513  3.72494  3.29354  2.67741  2.69355  4.24690  2.90347  2.73739  3.18146  2.89801  2.37887  2.77519  2.98518  4.58477  3.61503
          0.02322  4.17012  4.89247  0.61958  0.77255  0.48576  0.95510
    166   3.14357  5.17671  3.55519  2.93990  4.35238  3.74300  3.04425  3.99252  2.05368  3.44654  4.34536  3.32842  4.13847  2.90638  1.01146  3.15969  3.32854  3.68887  5.39439  4.13113    266 - -
          2.68618  4.42225  2.77519  2.73123  3.46354  2.40513  3.72494  3.29354  2.67741  2.69355  4.24690  2.90347  2.73739  3.18146  2.89801  2.37887  2.77519  2.98518  4.58477  3.61503
          0.02322  4.17012  4.89247  0.61958  0.77255  0.48576  0.95510
    167   2.49192  4.91684  3.00552  2.44532  4.19696  3.44886  3.62803  3.62001  2.00947  2.84663  3.98787  2.96389  3.84007  2.43469  2.59692  2.29417  2.70224  3.27429  5.39026  4.05355    267 - -
          2.68618  4.42225  2.77519  2.73123  3.46354  2.40513  3.72494  3.29354  2.67741  2.69355  4.24690  2.90347  2.73739  3.18146  2.89801  2.37887  2.77519  2.98518  4.58477  3.61503
          0.02322  4.17012  4.89247  0.61958  0.77255  0.48576  0.95510
    168   2.96452  5.54563  1.93465  1.21546  4.83318  3.32130  3.79568  4.34914  2.74226  3.82957  4.65204  2.77456  3.90595  2.54014  3.30631  2.85818  3.23694  3.91646  5.98024  4.48988    268 - -
          2.68618  4.42225  2.77519  2.73123  3.46354  2.40513  3.72494  3.29354  2.67741  2.69355  4.24690  2.90347  2.73739  3.18146  2.89801  2.37887  2.77519  2.98518  4.58477  3.61503
          0.02322  4.17012  4.89247  0.61958  0.77255  0.48576  0.95510
    169   0.65743  4.36922  3.79272  3.61063  4.37625  3.18352  4.59339  3.54850  3.63539  3.41532  4.42250  3.67603  3.95192  3.95042  3.85743  2.72119  3.01983  3.14960  5.77243  4.61030    269 - -
          2.68618  4.42225  2.77519  2.73123  3.46354  2.40513  3.72494  3.29354  2.67741  2.69355  4.24690  2.90347  2.73739  3.18146  2.89801  2.37887  2.77519  2.98518  4.58477  3.61503
          0.02322  4.17012  4.89247  0.61958  0.77255  0.48576  0.95510
    170   3.34048  4.72394  4.80721  4.32294  3.20852  4.48230  4.91189  2.22108  4.11739  0.77156  3.05102  4.56276  4.77349  4.33316  4.26052  3.88945  3.60319  2.07414  5.27687  4.12195    270 - -
          2.68618  4.42225  2.77519  2.73123  3.46354  2.40513  3.72494  3.29354  2.67741  2.69355  4.24690  2.90347  2.73739  3.18146  2.89801  2.37887  2.77519  2.98518  4.58477  3.61503
          0.02322  4.17012  4.89247  0.61958  0.77255  0.48576  0.95510
    171   1.87420  4.80029  3.01348  2.32652  4.03946  3.46546  3.68005  3.43495  2.30148  2.62346  3.88760  3.01476  3.87148  2.57461  2.85590  2.71315  2.89806  3.12999  5.30857  3.99696    271 - -
          2.68618  4.42225  2.77519  2.73123  3.46354  2.40513  3.72494  3.29354  2.67741  2.69355  4.24690  2.90347  2.73739  3.18146  2.89801  2.37887  2.77519  2.98518  4.58477  3.61503
          0.02322  4.17012  4.89247  0.61958  0.77255  0.48576  0.95510
    172   2.91567  4.41563  4.16006  3.58347  3.21834  4.01227  4.28256  1.98495  3.44398  1.31769  2.76354  3.89472  4.32769  2.81137  3.67675  3.30066  3.14201  2.40112  4.97939  3.82728    272 - -
          2.68618  4.42225  2.77519  2.73123  3.46354  2.40513  3.72494  3.29354  2.67741  2.69355  4.24690  2.90347  2.73739  3.18146  2.89801  2.37887  2.77519  2.98518  4.58477  3.61503
          0.02322  4.17012  4.89247  0.61958  0.77255  0.48576  0.95510
    173   2.98811  5.25487  2.69750  2.23708  4.55779  3.46874  3.79950  4.03251  2.45133  3.54497  4.42673  3.00039  3.99160  1.20608  2.79542  2.95355  3.23962  3.68688  5.67956  4.34252    273 - -
          2.68618  4.42225  2.77519  2.73123  3.46354  2.40513  3.72494  3.29354  2.67741  2.69355  4.24690  2.90347  2.73739  3.18146  2.89801  2.37887  2.77519  2.98518  4.58477  3.61503
          0.02322  4.17012  4.89247  0.61958  0.77255  0.48576  0.95510
    174   3.06076  5.66021  1.65200  1.13508  4.94825  3.31012  3.86555  4.47997  2.89565  3.96789  4.82373  2.77041  3.93913  3.03243  3.50202  2.93444  3.35164  4.04264  6.11038  4.59507    274 - -
          2.68618  4.42225  2.77519  2.73123  3.46354  2.40513  3.72494  3.29354  2.67741  2.69355  4.24690  2.90347  2.73739  3.18146  2.89801  2.37887  2.77519  2.98518  4.58477  3.61503
          0.02322  4.17012  4.89247  0.61958  0.77255  0.48576  0.95510
    175   2.60346  4.42778  2.78044  2.58724  3.56098  3.53810  3.33517  2.41751  2.72897  2.30614  3.52396  3.20915  3.92151  3.05157  3.11693  2.77369  2.83498  2.70983  3.31580  3.71421    275 - -
          2.68618  4.42225  2.77519  2.73123  3.46354  2.40513  3.72494  3.29354  2.67741  2.69355  4.24690  2.90347  2.73739  3.18146  2.89801  2.37887  2.77519  2.98518  4.58477  3.61503
          0.02322  4.17012  4.89247  0.61958  0.77255  0.48576  0.95510
    176   0.84853  3.11553  4.10709  3.76089  4.17547  3.08960  4.54224  3.27083  3.65300  3.20315  4.14251  3.66708  3.85551  3.92222  3.85557  2.55567  2.82171  2.88133  5.63649  4.46546    276 - -
          2.68618  4.42225  2.77519  2.73123  3.46354  2.40513  3.72494  3.29354  2.67741  2.69355  4.24690  2.90347  2.73739  3.18146  2.89801  2.37887  2.77519  2.98518  4.58477  3.61503
          0.02322  4.17012  4.89247  0.61958  0.77255  0.48576  0.95510
    177   1.32805  4.71518  2.21048  2.56114  4.39095  3.23130  3.92947  3.79575  2.85419  3.44142  4.27272  3.03002  3.84680  3.11706  3.31992  2.42093  2.96008  3.37199  5.67504  4.33574    277 - -
          2.68618  4.42225  2.77519  2.73123  3.46354  2.40513  3.72494  3.29354  2.67741  2.69355  4.24690  2.90347  2.73739  3.18146  2.89801  2.37887  2.77519  2.98518  4.58477  3.61503
          0.02322  4.17012  4.89247  0.61958  0.77255  0.48576  0.95510
    178   2.87606  5.30571  2.63127  1.51316  4.63754  3.42342  3.70423  4.09321  2.21522  3.57814  4.38680  2.89490  3.90970  2.02501  2.80262  2.81833  3.11291  3.69880  5.70781  4.33125    278 - -
          2.68618  4.42225  2.77519  2.73123  3.46354  2.40513  3.72494  3.29354  2.67741  2.69355  4.24690  2.90347  2.73739  3.18146  2.89801  2.37887  2.77519  2.98518  4.58477  3.61503
          0.02322  4.17012  4.89247  0.61958  0.77255  0.48576  0.95510
    179   2.69837  5.03304  2.96857  2.42979  4.34443  3.45701  2.29366  3.77812  2.12022  3.30592  4.09572  2.74989  3.85283  2.55224  2.51096  2.51209  2.71230  3.40898  5.46973  4.12687    279 - -
          2.68618  4.42225  2.77519  2.73123  3.46354  2.40513  3.72494  3.29354  2.67741  2.69355  4.24690  2.90347  2.73739  3.18146  2.89801  2.37887  2.77519  2.98518  4.58477  3.61503
          0.02322  4.17012  4.89247  0.61958  0.77255  0.48576  0.95510
    180   2.03205  1.44058  4.06592  3.70957  4.12173  3.04285  4.47213  3.41724  3.60930  3.22092  4.09566  3.61181  3.80687  3.86389  3.80975  1.73728  2.76404  2.97522  5.55700  4.38663    280 - -
          2.68618  4.42225  2.77519  2.73123  3.46354  2.40513  3.72494  3.29354  2.67741  2.69355  4.24690  2.90347  2.73739  3.18146  2.89801  2.37887  2.77519  2.98518  4.58477  3.61503
          0.02322  4.17012  4.89247  0.61958  0.77255  0.48576  0.95510
    181   2.34574  4.28903  3.51939  3.19993  4.32890  3.07570  4.26451  3.69624  3.21195  3.42118  4.26815  3.38543  3.80465  3.52987  3.52834  1.36164  1.56952  3.20099  5.68190  4.45318    281 - -
          2.68618  4.42225  2.77519  2.73123  3.46354  2.40513  3.72494  3.29354  2.67741  2.69355  4.24690  2.90347  2.73739  3.18146  2.89801  2.37887  2.77519  2.98518  4.58477  3.61503
          0.02322  4.17012  4.89247  0.61958  0.77255  0.48576  0.95510
    182   2.08847  4.31821  3.61349  3.06723  3.47275  3.58176  3.95540  2.73066  2.98873  2.27566  2.17860  3.42996  2.95584  3.30255  3.31185  2.86909  2.88285  2.53635  4.97669  3.75554    282 - -
          2.68618  4.42225  2.77519  2.73123  3.46354  2.40513  3.72494  3.29354  2.67741  2.69355  4.24690  2.90347  2.73739  3.18146  2.89801  2.37887  2.77519  2.98518  4.58477  3.61503
          0.02322  4.17012  4.89247  0.61958  0.77255  0.48576  0.95510
    183   2.41908  4.43211  3.49743  2.97456  3.63188  3.53172  3.95521  2.84839  2.88493  2.31624  3.10127  3.36462  1.82029  3.23893  3.23221  2.83410  2.91659  2.64740  5.12788  3.88394    283 - -
          2.68618  4.42225  2.77519  2.73123  3.46354  2.40513  3.72494  3.29354  2.67741  2.69355  4.24690  2.90347  2.73739  3.18146  2.89801  2.37887  2.77519  2.98518  4.58477  3.61503
          0.02322  4.17012  4.89247  0.61958  0.77255  0.48576  0.95510
    184   3.80366  5.04286  4.67637  4.39243  1.82239  4.49040  3.56446  3.51267  4.23561  2.82810  4.11665  4.16310  4.81534  4.22818  4.28205  3.88211  4.03365  3.43858  3.70424  0.73066    284 - -
          2.68618  4.42225  2.77519  2.73123  3.46354  2.40513  3.72494  3.29354  2.67741  2.69355  4.24690  2.90347  2.73739  3.18146  2.89801  2.37887  2.77519  2.98518  4.58477  3.61503
          0.02322  4.17012  4.89247  0.61958  0.77255  0.48576  0.95510
    185   3.37436  5.17142  3.89846  3.35978  4.60358  3.79098  4.08620  4.17549  2.41898  3.63736  4.63863  3.69193  4.28715  3.29953  0.60573  3.44981  3.62513  3.88866  5.57031  4.47618    285 - -
          2.68618  4.42225  2.77519  2.73123  3.46354  2.40513  3.72494  3.29354  2.67741  2.69355  4.24690  2.90347  2.73739  3.18146  2.89801  2.37887  2.77519  2.98518  4.58477  3.61503
          0.02322  4.17012  4.89247  0.61958  0.77255  0.48576  0.95510
    186   0.86120  4.29164  3.59095  3.33202  4.35153  3.09131  4.37890  3.65548  3.36989  3.41905  4.31035  3.47125  2.96173  3.67510  3.65463  2.56792  2.86718  3.18442  5.72220  4.52509    286 - -
          2.68618  4.42225  2.77519  2.73123  3.46354  2.40513  3.72494  3.29354  2.67741  2.69355  4.24690  2.90347  2.73739  3.18146  2.89801  2.37887  2.77519  2.98518  4.58477  3.61503
          0.02322  4.17012  4.89247  0.61958  0.77255  0.48576  0.95510
    187   3.19739  4.89350  3.83825  3.72765  4.68026  3.56471  4.77129  4.31444  3.81290  3.90360  4.97289  3.99959  0.42291  4.19204  4.01539  3.37644  3.66408  3.92350  5.77359  4.80819    287 - -
          2.68618  4.42225  2.77519  2.73123  3.46354  2.40513  3.72494  3.29354  2.67741  2.69355  4.24690  2.90347  2.73739  3.18146  2.89801  2.37887  2.77519  2.98518  4.58477  3.61503
          0.02322  4.17012  4.89247  0.61958  0.77255  0.48576  0.95510
    188   3.24516  5.38521  2.65892  0.66538  4.77447  3.49303  4.12020  4.29039  3.04161  3.86378  4.83633  3.14795  4.11525  3.33696  3.47334  3.20349  3.55542  3.94753  5.88872  4.62578    288 - -
          2.68618  4.42225  2.77519  2.73123  3.46354  2.40513  3.72494  3.29354  2.67741  2.69355  4.24690  2.90347  2.73739  3.18146  2.89801  2.37887  2.77519  2.98518  4.58477  3.61503
          0.02322  4.17012  4.89247  0.61958  0.77255  0.48576  0.95510
    189   3.50719  4.88712  4.66689  4.31838  3.27752  4.35692  4.88211  2.50751  4.08380  0.57940  3.22553  4.56542  4.74756  4.37933  4.20688  3.97885  3.79141  2.62021  5.25372  4.04235    289 - -
          2.68618  4.42225  2.77519  2.73123  3.46354  2.40513  3.72494  3.29354  2.67741  2.69355  4.24690  2.90347  2.73739  3.18146  2.89801  2.37887  2.77519  2.98518  4.58477  3.61503
          0.02322  4.17012  4.89247  0.61958  0.77255  0.48576  0.95510
    190   3.89630  5.02157  4.96373  4.71729  0.97598  4.60527  3.50842  3.58646  4.52388  2.89486  4.15095  4.24874  4.88641  4.35415  4.44738  3.97474  4.10398  3.49500  2.28147  1.52956    290 - -
          2.68618  4.42225  2.77519  2.73123  3.46354  2.40513  3.72494  3.29354  2.67741  2.69355  4.24690  2.90347  2.73739  3.18146  2.89801  2.37887  2.77519  2.98518  4.58477  3.61503
          0.02322  4.17012  4.89247  0.61958  0.77255  0.48576  0.95510
    191   3.13880  5.70173  0.89534  1.97710  4.99734  3.31119  3.93200  4.53866  3.02574  4.04961  4.94557  2.78845  3.97275  3.11653  3.65371  3.00491  3.44790  4.11012  6.18028  4.66457    291 - -
          2.68618  4.42225  2.77519  2.73123  3.46354  2.40513  3.72494  3.29354  2.67741  2.69355  4.24690  2.90347  2.73739  3.18146  2.89801  2.37887  2.77519  2.98518  4.58477  3.61503
          0.02322  4.17012  4.89247  0.61958  0.77255  0.48576  0.95510
    192   2.32780  3.12830  3.94696  3.42050  3.51859  3.46116  4.14813  2.63253  3.33008  2.55387  3.49027  3.61356  2.90828  3.59100  3.57852  2.81563  2.59358  1.54263  5.02212  3.82303    292 - -
          2.68618  4.42225  2.77519  2.73123  3.46354  2.40513  3.72494  3.29354  2.67741  2.69355  4.24690  2.90347  2.73739  3.18146  2.89801  2.37887  2.77519  2.98518  4.58477  3.61503
          0.02322  4.17012  4.89247  0.61958  0.77255  0.48576  0.95510
    193   2.67724  4.79100  2.96759  2.61590  4.32922  3.35167  3.82912  3.75009  2.13193  3.34635  4.18351  3.07771  1.64459  3.00263  2.90447  2.41535  2.99047  3.36894  5.54422  4.24232    293 - -
          2.68618  4.42225  2.77519  2.73123  3.46354  2.40513  3.72494  3.29354  2.67741  2.69355  4.24690  2.90347  2.73739  3.18146  2.89801  2.37887  2.77519  2.98518  4.58477  3.61503
          0.02322  4.17012  4.89247  0.61958  0.77255  0.48576  0.95510
    194   2.57528  4.62094  2.78065  2.60460  3.37431  3.37652  3.77771  3.36118  2.64833  3.02055  3.86595  3.07572  3.85368  2.97469  3.08558  1.66863  2.43385  3.04422  5.29354  3.98233    294 - -
          2.68618  4.42225  2.77519  2.73123  3.46354  2.40513  3.72494  3.29354  2.67741  2.69355  4.24690  2.90347  2.73739  3.18146  2.89801  2.37887  2.77519  2.98518  4.58477  3.61503
          0.02322  4.17012  4.89247  0.61958  0.77255  0.48576  0.95510
    195   2.74086  5.12627  1.75497  2.30944  4.40335  3.37445  3.68918  3.10923  2.51925  3.41145  4.21214  2.26907  3.84925  2.61731  3.01847  2.70983  2.98825  3.48518  5.59884  4.19738    295 - -
          2.68618  4.42225  2.77519  2.73123  3.46354  2.40513  3.72494  3.29354  2.67741  2.69355  4.24690  2.90347  2.73739  3.18146  2.89801  2.37887  2.77519  2.98518  4.58477  3.61503
          0.02322  4.17012  4.89247  0.61958  0.77255  0.48576  0.95510
    196   1.68149  2.63802  3.79746  3.34310  4.07489  2.13659  4.25284  3.46309  3.29430  3.16844  4.01449  3.45846  3.79554  3.56653  3.59542  2.02245  2.32042  3.02652  5.47134  4.27450    296 - -
          2.68618  4.42225  2.77519  2.73123  3.46354  2.40513  3.72494  3.29354  2.67741  2.69355  4.24690  2.90347  2.73739  3.18146  2.89801  2.37887  2.77519  2.98518  4.58477  3.61503
          0.02322  4.17012  4.89247  0.61958  0.77255  0.48576  0.95510
    197   2.61487  4.84402  2.40136  2.31073  4.08997  3.42872  3.26734  2.96717  2.43274  3.10549  3.91377  2.95165  3.82455  2.57813  2.89909  2.64002  2.60734  2.73984  5.34102  3.99859    297 - -
          2.68618  4.42225  2.77519  2.73123  3.46354  2.40513  3.72494  3.29354  2.67741  2.69355  4.24690  2.90347  2.73739  3.18146  2.89801  2.37887  2.77519  2.98518  4.58477  3.61503
          0.02322  4.17012  4.89247  0.61958  0.77255  0.48576  0.95510
    198   3.34190  4.62947  5.03044  4.51135  3.33480  4.67887  5.08380  1.15514  4.35009  1.30860  3.14344  4.73833  4.89383  4.52808  4.48068  4.06542  3.58292  1.94399  5.40608  4.26507    298 - -
          2.68618  4.42225  2.77519  2.73123  3.46354  2.40513  3.72494  3.29354  2.67741  2.69355  4.24690  2.90347  2.73739  3.18146  2.89801  2.37887  2.77519  2.98518  4.58477  3.61503
          0.02322  4.17012  4.89247  0.61958  0.77255  0.48576  0.95510
    199   2.96628  5.34122  0.95220  2.28124  4.79832  3.27566  3.94757  4.34788  3.01215  3.91156  4.79070  2.84568  3.93944  3.13865  3.59504  2.50140  3.31021  3.90226  6.04179  4.55773    299 - -
          2.68618  4.42225  2.77519  2.73123  3.46354  2.40513  3.72494  3.29354  2.67741  2.69355  4.24690  2.90347  2.73739  3.18146  2.89801  2.37887  2.77519  2.98518  4.58477  3.61503
          0.02322  4.17012  4.89247  0.61958  0.77255  0.48576  0.95510
    200   2.91374  5.24035  2.45300  1.04399  4.65166  3.33184  3.86991  4.12269  2.76115  3.69540  4.55901  2.89352  3.93449  3.04405  3.23578  2.51516  3.22076  3.72455  5.85571  4.43844    300 - -
          2.68618  4.42225  2.77519  2.73123  3.46354  2.40513  3.72494  3.29354  2.67741  2.69355  4.24690  2.90347  2.73739  3.18146  2.89801  2.37887  2.77519  2.98518  4.58477  3.61503
          0.02322  4.17012  4.89247  0.61958  0.77255  0.48576  0.95510
    201   2.67170  5.16777  3.45101  2.79979  4.62025  3.68366  3.67803  3.96425  1.63830  3.43554  4.28873  3.22094  4.06049  2.81116  1.33484  3.02611  3.20834  3.63493  5.51277  4.31906    301 - -
          2.68618  4.42225  2.77519  2.73123  3.46354  2.40513  3.72494  3.29354  2.67741  2.69355  4.24690  2.90347  2.73739  3.18146  2.89801  2.37887  2.77519  2.98518  4.58477  3.61503
          0.02322  4.17012  4.89247  0.61958  0.77255  0.48576  0.95510
    202   2.50303  4.24614  3.81943  3.36518  3.76697  3.37680  4.23057  2.72181  3.28825  2.75174  3.71327  3.57182  3.98151  3.59375  3.56873  2.48372  1.80579  1.55349  5.26855  4.05408    302 - -
          2.68618  4.42225  2.77519  2.73123  3.46354  2.40513  3.72494  3.29354  2.67741  2.69355  4.24690  2.90347  2.73739  3.18146  2.89801  2.37887  2.77519  2.98518  4.58477  3.61503
          0.02322  4.17012  4.89247  0.61958  0.77255  0.48576  0.95510
    203   3.34031  5.48149  0.57013  2.57315  4.90572  3.46431  4.23348  4.56832  3.37983  4.12675  5.12164  3.14078  4.13871  3.48015  3.92888  3.27588  3.68862  4.17883  6.01260  4.74258    303 - -
          2.68618  4.42225  2.77519  2.73123  3.46354  2.40513  3.72494  3.29354  2.67741  2.69355  4.24690  2.90347  2.73739  3.18146  2.89801  2.37887  2.77519  2.98518  4.58477  3.61503
          0.02322  4.17012  4.89247  0.61958  0.77255  0.48576  0.95510
    204   3.21729  4.49925  5.02505  4.54103  3.67448  4.62184  5.24283  1.01991  4.43251  2.14463  3.46268  4.73746  4.91547  4.68673  4.61329  4.02638  3.48405  1.30281  5.69018  4.48863    304 - -
          2.68618  4.42225  2.77519  2.73123  3.46354  2.40513  3.72494  3.29354  2.67741  2.69355  4.24690  2.90347  2.73739  3.18146  2.89801  2.37887  2.77519  2.98518  4.58477  3.61503
          0.02322  4.17012  4.89247  0.61958  0.77255  0.48576  0.95510
    205   3.62237  4.92718  4.64979  4.30356  1.97935  4.35413  3.71243  3.30943  4.08685  2.61997  3.90696  4.17754  4.71500  4.18771  4.15996  3.79729  3.86736  3.26192  0.98938  2.18276    305 - -
          2.68618  4.42225  2.77519  2.73123  3.46354  2.40513  3.72494  3.29354  2.67741  2.69355  4.24690  2.90347  2.73739  3.18146  2.89801  2.37887  2.77519  2.98518  4.58477  3.61503
          0.02322  4.17012  4.89247  0.61958  0.77255  0.48576  0.95510
    206   1.47244  4.24237  3.59264  3.31360  4.42399  3.02349  4.36641  3.80188  3.36126  3.53007  4.36531  3.42917  3.78604  3.64627  3.66003  1.20370  2.80148  3.24962  5.77690  4.56650    306 - -
          2.68618  4.42225  2.77519  2.73123  3.46354  2.40513  3.72494  3.29354  2.67741  2.69355  4.24690  2.90347  2.73739  3.18146  2.89801  2.37887  2.77519  2.98518  4.58477  3.61503
          0.02322  4.17012  4.89247  0.61958  0.77255  0.48576  0.95510
    207   3.50719  4.88712  4.66689  4.31838  3.27752  4.35692  4.88211  2.50751  4.08380  0.57940  3.22553  4.56542  4.74756  4.37933  4.20688  3.97885  3.79141  2.62021  5.25372  4.04235    307 - -
          2.68618  4.42225  2.77519  2.73123  3.46354  2.40513  3.72494  3.29354  2.67741  2.69355  4.24690  2.90347  2.73739  3.18146  2.89801  2.37887  2.77519  2.98518  4.58477  3.61503
          0.02322  4.17012  4.89247  0.61958  0.77255  0.48576  0.95510
    208   3.07892  4.81397  3.81274  3.75499  4.87128  0.38891  4.84658  4.55371  3.97615  4.16645  5.15204  3.97840  4.21368  4.27731  4.16955  3.26099  3.58312  4.02431  5.87720  4.98682    308 - -
          2.68618  4.42225  2.77519  2.73123  3.46354  2.40513  3.72494  3.29354  2.67741  2.69355  4.24690  2.90347  2.73739  3.18146  2.89801  2.37887  2.77519  2.98518  4.58477  3.61503
          0.02322  4.17012  4.89247  0.61958  0.77255  0.48576  0.95510
    209   2.13277  0.98475  4.28087  3.99602  4.09182  3.17665  4.66166  3.09250  3.82174  3.08935  4.11071  3.81616  3.94410  4.11157  3.95944  2.67181  2.91531  2.76704  5.60349  4.42575    309 - -
          2.68618  4.42225  2.77519  2.73123  3.46354  2.40513  3.72494  3.29354  2.67741  2.69355  4.24690  2.90347  2.73739  3.18146  2.89801  2.37887  2.77519  2.98518  4.58477  3.61503
          0.02322  4.17012  4.89247  0.61958  0.77255  0.48576  0.95510
    210   2.83298  4.35179  4.09831  3.54465  3.45326  3.93223  4.32144  2.00900  3.44525  1.89266  3.34768  3.85276  4.30903  3.72949  3.71443  3.23800  1.74735  1.93573  5.12835  3.92944    310 - -
          2.68618  4.42225  2.77519  2.73123  3.46354  2.40513  3.72494  3.29354  2.67741  2.69355  4.24690  2.90347  2.73739  3.18146  2.89801  2.37887  2.77519  2.98518  4.58477  3.61503
          0.02322  4.17012  4.89247  0.61958  0.77255  0.48576  0.95510
    211   3.45306  4.78089  4.95718  4.44552  3.16051  4.66766  4.99104  2.01458  4.23537  0.73523  2.98818  4.70445  4.87157  4.40924  4.35809  4.06447  3.69014  2.30186  5.27262  4.13834    311 - -
          2.68618  4.42225  2.77519  2.73123  3.46354  2.40513  3.72494  3.29354  2.67741  2.69355  4.24690  2.90347  2.73739  3.18146  2.89801  2.37887  2.77519  2.98518  4.58477  3.61503
          0.02322  4.17012  4.89247  0.61958  0.77255  0.48576  0.95510
    212   3.87072  5.05406  4.80138  4.53491  1.52553  4.55814  3.54142  3.54214  4.37095  2.83590  4.12809  4.20916  4.86071  4.29141  4.36960  3.94099  4.09046  3.47325  3.66351  0.82387    312 - -
          2.68618  4.42225  2.77519  2.73123  3.46354  2.40513  3.72494  3.29354  2.67741  2.69355  4.24690  2.90347  2.73739  3.18146  2.89801  2.37887  2.77519  2.98518  4.58477  3.61503
          0.02322  4.17012  4.89247  0.61958  0.77255  0.48576  0.95510
    213   1.52838  4.69034  2.90411  2.16941  4.25977  3.28264  3.86813  3.65576  2.73174  3.29680  4.12986  3.05151  3.85025  3.05261  3.16679  2.11801  2.92605  3.27106  5.54385  4.22620    313 - -
          2.68618  4.42225  2.77519  2.73123  3.46354  2.40513  3.72494  3.29354  2.67741  2.69355  4.24690  2.90347  2.73739  3.18146  2.89801  2.37887  2.77519  2.98518  4.58477  3.61503
          0.02322  4.17012  4.89247  0.61958  0.77255  0.48576  0.95510
    214   3.32723  4.66109  4.90299  4.33433  3.15855  4.57718  4.88027  1.93772  4.18306  1.32337  1.46427  4.58836  4.77057  4.30813  4.30650  3.91952  3.54914  2.28726  5.21659  4.14592    314 - -
          2.68618  4.42225  2.77519  2.73123  3.46354  2.40513  3.72494  3.29354  2.67741  2.69355  4.24690  2.90347  2.73739  3.18146  2.89801  2.37887  2.77519  2.98518  4.58477  3.61503
          0.02322  4.17012  4.89247  0.61958  0.77255  0.48576  0.95510
    215   1.40910  4.34495  3.81303  3.34610  3.62574  3.50807  4.21825  2.70130  3.23944  2.45428  2.22142  3.60715  4.06176  3.56880  3.52187  2.88553  2.96919  2.52085  5.21633  4.00081    315 - -
          2.68618  4.42225  2.77519  2.73123  3.46354  2.40513  3.72494  3.29354  2.67741  2.69355  4.24690  2.90347  2.73739  3.18146  2.89801  2.37887  2.77519  2.98518  4.58477  3.61503
          0.02322  4.17012  4.89247  0.61958  0.77255  0.48576  0.95510
    216   3.88947  5.05510  4.84313  4.58529  1.31185  4.57737  3.53623  3.54840  4.41699  2.83651  4.12945  4.22481  4.87395  4.31330  4.39723  3.95912  4.10653  3.48108  3.65310  0.94009    316 - -
          2.68618  4.42225  2.77519  2.73123  3.46354  2.40513  3.72494  3.29354  2.67741  2.69355  4.24690  2.90347  2.73739  3.18146  2.89801  2.37887  2.77519  2.98518  4.58477  3.61503
          0.02322  4.17012  4.89247  0.61958  0.77255  0.48576  0.95510
    217   2.57469  3.07569  3.36985  2.82220  3.64390  2.30037  3.82071  3.01258  2.74740  2.30316  3.58884  2.87238  3.91174  3.09534  2.84982  2.74819  2.83710  2.75602  5.04947  3.79877    317 - -
          2.68618  4.42225  2.77519  2.73123  3.46354  2.40513  3.72494  3.29354  2.67741  2.69355  4.24690  2.90347  2.73739  3.18146  2.89801  2.37887  2.77519  2.98518  4.58477  3.61503
          0.02322  4.17012  4.89247  0.61958  0.77255  0.48576  0.95510
    218   2.63797  4.84709  3.03375  2.46784  4.09769  3.45614  3.63796  3.21170  2.12895  3.10422  3.91685  2.78010  3.84333  2.28344  2.49242  2.66667  2.86519  2.82386  5.33180  3.49024    318 - -
          2.68618  4.42225  2.77519  2.73123  3.46354  2.40513  3.72494  3.29354  2.67741  2.69355  4.24690  2.90347  2.73739  3.18146  2.89801  2.37887  2.77519  2.98518  4.58477  3.61503
          0.02322  4.17012  4.89247  0.61958  0.77255  0.48576  0.95510
    219   2.48266  4.49008  3.08777  2.89810  4.40044  3.13069  4.15237  3.94458  3.07286  3.59227  4.43275  2.70405  3.84320  3.39528  3.43069  0.98814  2.93525  3.42154  5.72287  4.40613    319 - -
          2.68618  4.42225  2.77519  2.73123  3.46354  2.40513  3.72494  3.29354  2.67741  2.69355  4.24690  2.90347  2.73739  3.18146  2.89801  2.37887  2.77519  2.98518  4.58477  3.61503
          0.02322  4.17012  4.89247  0.61958  0.77255  0.48576  0.95510
    220   3.19739  4.89350  3.83825  3.72765  4.68026  3.56471  4.77129  4.31444  3.81290  3.90360  4.97289  3.99959  0.42291  4.19204  4.01539  3.37644  3.66408  3.92350  5.77359  4.80819    320 - -
          2.68618  4.42225  2.77519  2.73123  3.46354  2.40513  3.72494  3.29354  2.67741  2.69355  4.24690  2.90347  2.73739  3.18146  2.89801  2.37887  2.77519  2.98518  4.58477  3.61503
          0.02322  4.17012  4.89247  0.61958  0.77255  0.48576  0.95510
    221   3.66402  4.98110  4.64997  4.43019  0.62679  4.26418  4.04680  3.16230  4.33261  2.46738  3.85351  4.36888  4.72290  4.42025  4.37808  3.91183  3.96877  3.17336  4.22477  2.56154    321 - -
          2.68618  4.42225  2.77519  2.73123  3.46354  2.40513  3.72494  3.29354  2.67741  2.69355  4.24690  2.90347  2.73739  3.18146  2.89801  2.37887  2.77519  2.98518  4.58477  3.61503
          0.02322  4.17012  4.89247  0.61958  0.77255  0.48576  0.95510
    222   2.83152  5.22166  2.30238  1.24845  4.51843  3.35743  3.76105  3.92780  2.63906  3.52003  4.35192  2.85334  3.88727  2.91163  3.15036  2.78701  3.09592  3.05351  5.72726  4.30813    322 - -
          2.68618  4.42225  2.77519  2.73123  3.46354  2.40513  3.72494  3.29354  2.67741  2.69355  4.24690  2.90347  2.73739  3.18146  2.89801  2.37887  2.77519  2.98518  4.58477  3.61503
          0.02322  4.17012  4.89247  0.61958  0.77255  0.48576  0.95510
    223   2.59538  3.33194  3.35631  2.61220  3.54520  3.20377  3.18824  2.91543  2.75475  2.61484  2.90527  3.22951  3.92456  3.07279  3.13594  2.36610  2.82769  2.67833  4.96618  3.05197    323 - -
          2.68618  4.42225  2.77519  2.73123  3.46354  2.40513  3.72494  3.29354  2.67741  2.69355  4.24690  2.90347  2.73739  3.18146  2.89801  2.37887  2.77519  2.98518  4.58477  3.61503
          0.02322  4.17012  4.89247  0.61958  0.77255  0.48576  0.95510
    224   1.85831  4.47363  3.21328  2.79748  4.25824  3.18548  3.96883  3.67370  2.84363  3.31339  4.12895  2.47525  3.80329  3.16493  3.25403  1.72995  2.31229  3.22969  5.55427  4.27315    324 - -
          2.68618  4.42225  2.77519  2.73123  3.46354  2.40513  3.72494  3.29354  2.67741  2.69355  4.24690  2.90347  2.73739  3.18146  2.89801  2.37887  2.77519  2.98518  4.58477  3.61503
          0.02322  4.17012  4.89247  0.61958  0.77255  0.48576  0.95510
    225   2.38262  4.12332  3.92896  3.34955  2.70345  3.68412  3.96984  2.55101  3.24820  1.99797  2.52385  3.60944  4.05456  3.49000  3.47233  2.50370  2.83946  2.36264  4.71011  3.12836    325 - -
          2.68618  4.42225  2.77519  2.73123  3.46354  2.40513  3.72494  3.29354  2.67741  2.69355  4.24690  2.90347  2.73739  3.18146  2.89801  2.37887  2.77519  2.98518  4.58477  3.61503
          0.02322  4.17012  4.89247  0.61958  0.77255  0.48576  0.95510
    226   2.64316  4.96330  2.85669  2.22274  4.24229  2.92895  3.63496  3.68236  2.41633  3.24342  4.03527  2.22105  3.82030  2.60545  2.89170  2.51759  2.52215  3.32098  5.44626  3.51901    326 - -
          2.68618  4.42225  2.77519  2.73123  3.46354  2.40513  3.72494  3.29354  2.67741  2.69355  4.24690  2.90347  2.73739  3.18146  2.89801  2.37887  2.77519  2.98518  4.58477  3.61503
          0.06829  4.17012  2.98458  0.61958  0.77255  0.48576  0.95510
    227   2.91566  5.47816  1.79247  1.36124  4.75162  3.30606  3.11548  4.27667  2.69522  3.76221  4.57820  2.76123  3.87764  2.90931  3.25474  2.81746  3.18426  3.84869  5.90787  4.42486    327 - -
          2.68618  4.42225  2.77519  2.73123  3.46354  2.40513  3.72494  3.29354  2.67741  2.69355  4.24690  2.90347  2.73739  3.18146  2.89801  2.37887  2.77519  2.98518  4.58477  3.61503
          0.02428  4.12611  4.84846  0.61958  0.77255  0.53736  0.87777
    228   2.40815  5.01325  2.83957  2.40514  4.35154  3.40855  3.65444  3.78634  2.18000  3.32768  4.12840  2.70461  3.84858  1.85533  2.77574  2.48890  2.94517  3.41584  5.50373  4.15518    328 - -
          2.68618  4.42225  2.77519  2.73123  3.46354  2.40513  3.72494  3.29354  2.67741  2.69355  4.24690  2.90347  2.73739  3.18146  2.89801  2.37887  2.77519  2.98518  4.58477  3.61503
          0.02428  4.12611  4.84846  0.61958  0.77255  0.53736  0.87777
    229   2.31653  4.25237  3.47132  3.18919  4.29143  1.20662  4.26342  3.67519  3.24443  3.40367  4.25127  3.36539  3.77863  3.54266  3.55615  2.14128  2.79544  2.70128  5.65634  4.42449    329 - -
          2.68625  4.42232  2.77526  2.73130  3.46361  2.40520  3.72501  3.29361  2.67748  2.69362  4.24697  2.90354  2.73746  3.18136  2.89779  2.37894  2.77526  2.98430  4.58484  3.61510
          0.12156  2.23845  4.84846  1.16332  0.37462  0.53736  0.87777
    230   2.38730  4.82837  2.65706  2.05322  4.44736  1.49147  3.89777  3.86030  2.79773  3.48309  4.32711  2.97536  3.86216  3.08497  3.24867  2.72165  3.02804  3.44904  5.70394  4.35931    335 - -
          2.68618  4.42225  2.77519  2.73123  3.46354  2.40513  3.72494  3.29354  2.67741  2.69355  4.24690  2.90347  2.73739  3.18146  2.89801  2.37887  2.77519  2.98518  4.58477  3.61503
          0.02428  4.12611  4.84846  0.61958  0.77255  0.53736  0.87777
    231   2.27093  2.60850  3.90256  3.54098  4.15160  3.02884  4.39226  3.50591  3.45225  3.28362  4.15791  3.53360  3.78542  3.74198  3.69304  1.03609  2.76526  3.04176  5.56613  4.36013    336 - -
          2.68618  4.42225  2.77519  2.73123  3.46354  2.40513  3.72494  3.29354  2.67741  2.69355  4.24690  2.90347  2.73739  3.18146  2.89801  2.37887  2.77519  2.98518  4.58477  3.61503
          0.02428  4.12611  4.84846  0.61958  0.77255  0.53736  0.87777
    232   2.71506  4.18461  4.13492  3.55934  3.25925  3.83770  4.16388  1.74910  3.43932  1.86687  2.62710  3.80019  4.19604  3.68063  3.64376  2.85140  2.67872  2.14309  4.85866  3.67139    337 - -
          2.68618  4.42225  2.77519  2.73123  3.46354  2.40513  3.72494  3.29354  2.67741  2.69355  4.24690  2.90347  2.73739  3.18146  2.89801  2.37887  2.77519  2.98518  4.58477  3.61503
          0.02428  4.12611  4.84846  0.61958  0.77255  0.53736  0.87777
    233   1.94136  4.78780  3.02385  2.49486  4.00317  3.45634  3.02013  3.43023  2.28043  3.03989  3.86970  3.00112  3.85411  2.53481  2.83046  2.69093  2.87528  3.12223  5.27489  3.42544    338 - -
          2.68618  4.42225  2.77519  2.73123  3.46354  2.40513  3.72494  3.29354  2.67741  2.69355  4.24690  2.90347  2.73739  3.18146  2.89801  2.37887  2.77519  2.98518  4.58477  3.61503
          0.02428  4.12611  4.84846  0.61958  0.77255  0.53736  0.87777
    234   3.45224  4.84358  4.59601  4.24445  3.25231  4.30142  4.82146  2.47743  4.00999  0.61569  3.20916  4.49548  4.69787  4.31668  4.14148  3.91350  3.73753  2.57924  5.21571  3.99511    339 - -
          2.68618  4.42225  2.77519  2.73123  3.46354  2.40513  3.72494  3.29354  2.67741  2.69355  4.24690  2.90347  2.73739  3.18146  2.89801  2.37887  2.77519  2.98518  4.58477  3.61503
          0.02428  4.12611  4.84846  0.61958  0.77255  0.45480  1.00670
    235   1.24438  4.40155  3.37313  2.96592  4.18778  3.18939  4.04795  3.57729  2.89856  3.25212  4.09585  3.27652  3.83176  3.27876  2.82240  2.07005  2.84327  3.15744  5.51343  4.26483    340 - -
          2.68618  4.42225  2.77519  2.73123  3.46354  2.40513  3.72494  3.29354  2.67741  2.69355  4.24690  2.90347  2.73739  3.18146  2.89801  2.37887  2.77519  2.98518  4.58477  3.61503
          0.02322  4.17012  4.89247  0.61958  0.77255  0.48576  0.95510
    236   1.90444  4.22036  3.87939  3.45137  3.81097  3.33337  4.29832  2.73657  3.39031  2.79528  3.75704  3.60753  3.97051  3.67590  3.65581  2.31059  2.87262  1.36451  5.31830  4.11098    341 - -
          2.68618  4.42225  2.77519  2.73123  3.46354  2.40513  3.72494  3.29354  2.67741  2.69355  4.24690  2.90347  2.73739  3.18146  2.89801  2.37887  2.77519  2.98518  4.58477  3.61503
          0.02322  4.17012  4.89247  0.61958  0.77255  0.48576  0.95510
    237   3.24794  4.55248  4.98509  4.41748  3.23757  4.55585  4.91264  1.50434  4.29217  1.35942  2.11192  4.61847  4.76602  4.39353  4.39005  3.90119  3.47475  1.92464  5.24874  4.17201    342 - -
          2.68618  4.42225  2.77519  2.73123  3.46354  2.40513  3.72494  3.29354  2.67741  2.69355  4.24690  2.90347  2.73739  3.18146  2.89801  2.37887  2.77519  2.98518  4.58477  3.61503
          0.11601  4.17012  2.36355  0.61958  0.77255  0.48576  0.95510
    238   2.45912  4.52769  2.91195  2.67216  4.40298  2.66467  3.97792  3.87271  2.87979  3.48551  4.30200  2.33460  3.77902  3.17797  3.29546  1.37400  2.87114  3.37424  5.67771  4.36708    343 - -
          2.68618  4.42225  2.77519  2.73123  3.46354  2.40513  3.72494  3.29354  2.67741  2.69355  4.24690  2.90347  2.73739  3.18146  2.89801  2.37887  2.77519  2.98518  4.58477  3.61503
          0.02545  4.07956  4.80191  0.61958  0.77255  0.42732  1.05628
    239   2.26095  4.49742  3.22551  2.92504  4.36545  1.21380  4.07886  3.77996  2.88143  3.42888  4.27540  3.25806  3.86062  3.30050  2.71695  2.64132  2.92574  3.32315  5.64240  4.39257    344 - -
          2.68618  4.42225  2.77519  2.73123  3.46354  2.40513  3.72494  3.29354  2.67741  2.69355  4.24690  2.90347  2.73739  3.18146  2.89801  2.37887  2.77519  2.98518  4.58477  3.61503
          0.02322  4.17012  4.89247  0.61958  0.77255  0.48576  0.95510
    240   2.69512  4.98203  3.02687  2.46454  4.27902  3.47099  3.22549  3.70810  2.28237  3.25162  4.05144  2.97826  3.07331  2.07117  2.18411  2.69770  2.91799  3.06759  5.42691  4.09599    345 - -
          2.68618  4.42225  2.77519  2.73123  3.46354  2.40513  3.72494  3.29354  2.67741  2.69355  4.24690  2.90347  2.73739  3.18146  2.89801  2.37887  2.77519  2.98518  4.58477  3.61503
          0.02322  4.17012  4.89247  0.61958  0.77255  0.48576  0.95510
    241   2.67802  4.31662  4.65357  4.07744  2.30406  4.17749  4.51739  1.69062  3.94352  1.58998  3.12299  4.23544  4.47971  4.10124  4.05895  3.49826  3.18635  1.86929  5.00273  3.84084    346 - -
          2.68618  4.42225  2.77519  2.73123  3.46354  2.40513  3.72494  3.29354  2.67741  2.69355  4.24690  2.90347  2.73739  3.18146  2.89801  2.37887  2.77519  2.98518  4.58477  3.61503
          0.02322  4.17012  4.89247  0.61958  0.77255  0.48576  0.95510
    242   2.73613  5.21736  2.47696  2.13207  4.54291  3.38388  3.64763  4.01835  1.68886  3.50677  4.27714  2.55202  3.83671  2.57613  2.88321  2.49950  2.97441  3.60035  5.64760  4.23953    347 - -
          2.68618  4.42225  2.77519  2.73123  3.46354  2.40513  3.72494  3.29354  2.67741  2.69355  4.24690  2.90347  2.73739  3.18146  2.89801  2.37887  2.77519  2.98518  4.58477  3.61503
          0.02322  4.17012  4.89247  0.61958  0.77255  0.48576  0.95510
    243   3.30501  4.60864  4.69686  4.26236  1.21531  4.26485  3.67896  2.52647  4.09175  2.50677  3.64893  4.10205  4.58154  4.10693  4.12135  3.59608  3.52694  2.91509  2.49270  1.98901    348 - -
          2.68618  4.42225  2.77519  2.73123  3.46354  2.40513  3.72494  3.29354  2.67741  2.69355  4.24690  2.90347  2.73739  3.18146  2.89801  2.37887  2.77519  2.98518  4.58477  3.61503
          0.02322  4.17012  4.89247  0.61958  0.77255  0.48576  0.95510
    244   2.78137  4.60532  3.54950  3.21820  3.85003  3.48194  4.21302  3.22342  3.11142  2.31504  3.96901  3.54417  1.09915  3.53400  3.39882  2.96354  3.15499  3.00816  5.34896  4.05205    349 - -
          2.68619  4.42226  2.77521  2.73124  3.46355  2.40506  3.72496  3.29355  2.67742  2.69356  4.24691  2.90348  2.73730  3.18148  2.89802  2.37888  2.77521  2.98520  4.58478  3.61504
          0.06480  2.89601  4.89247  0.64341  0.74549  0.48576  0.95510
    245   2.64191  5.03181  2.65160  2.35138  4.35506  3.09168  3.62077  3.81096  2.11292  3.33825  4.11095  2.89039  2.99504  2.73854  2.65726  2.06324  2.87981  3.41762  5.50931  4.12768    352 - -
          2.68618  4.42225  2.77519  2.73123  3.46354  2.40513  3.72494  3.29354  2.67741  2.69355  4.24690  2.90347  2.73739  3.18146  2.89801  2.37887  2.77519  2.98518  4.58477  3.61503
          0.02322  4.17012  4.89247  0.61958  0.77255  0.48576  0.95510
    246   2.61878  4.98522  2.70039  2.35972  4.28614  2.87445  3.61068  3.73595  2.37484  3.27737  4.05317  2.56168  3.80226  2.51370  2.68073  2.32392  2.58866  3.07069  5.46181  4.08572    353 - -
          2.68618  4.42225  2.77519  2.73123  3.46354  2.40513  3.72494  3.29354  2.67741  2.69355  4.24690  2.90347  2.73739  3.18146  2.89801  2.37887  2.77519  2.98518  4.58477  3.61503
          0.02322  4.17012  4.89247  0.61958  0.77255  0.48576  0.95510
    247   2.60096  3.84124  2.88617  2.54926  3.29318  3.15387  3.00584  2.98564  2.53633  2.89167  3.73389  2.64985  3.01878  2.87655  2.97779  2.68269  2.83320  2.96031  5.18131  3.87994    354 - -
          2.68624  4.42231  2.77526  2.73105  3.46360  2.40501  3.72501  3.29360  2.67723  2.69361  4.24696  2.90353  2.73746  3.18153  2.89807  2.37893  2.77526  2.98525  4.58483  3.61449
          0.12032  2.24564  4.89247  1.08337  0.41318  0.48576  0.95510
    248   2.67101  4.99788  2.82825  2.38123  4.30697  3.39981  3.23158  3.75639  2.41734  3.30586  4.09852  2.61820  2.51155  2.41895  2.87666  2.18514  2.91321  3.38414  5.49243  4.12458    359 - -
          2.68618  4.42225  2.77519  2.73123  3.46354  2.40513  3.72494  3.29354  2.67741  2.69355  4.24690  2.90347  2.73739  3.18146  2.89801  2.37887  2.77519  2.98518  4.58477  3.61503
          0.02322  4.17012  4.89247  0.61958  0.77255  0.48576  0.95510
    249   3.69366  4.99309  4.53759  4.17619  1.61197  4.42416  2.30109  3.59189  4.04127  2.95014  4.15021  4.04824  4.73617  4.08074  4.14971  3.76311  3.90870  3.46187  3.68270  1.02515    360 - -
          2.68618  4.42225  2.77519  2.73123  3.46354  2.40513  3.72494  3.29354  2.67741  2.69355  4.24690  2.90347  2.73739  3.18146  2.89801  2.37887  2.77519  2.98518  4.58477  3.61503
          0.02322  4.17012  4.89247  0.61958  0.77255  0.48576  0.95510
    250   2.37637  4.37508  3.29080  2.99616  4.44634  2.64281  4.17588  3.89875  3.10568  3.53837  4.34779  3.27403  2.45225  3.40248  3.47511  1.18539  2.83557  3.34900  5.74453  4.49299    361 - -
          2.68618  4.42225  2.77519  2.73123  3.46354  2.40513  3.72494  3.29354  2.67741  2.69355  4.24690  2.90347  2.73739  3.18146  2.89801  2.37887  2.77519  2.98518  4.58477  3.61503
          0.02322  4.17012  4.89247  0.61958  0.77255  0.48576  0.95510
    251   2.21398  5.07647  2.68756  2.22571  4.39504  3.40436  3.60302  3.85557  1.99613  3.36523  4.13013  2.88447  3.80920  2.54778  2.53656  2.46676  2.88112  3.45400  5.52037  4.13554    362 - -
          2.68618  4.42225  2.77519  2.73123  3.46354  2.40513  3.72494  3.29354  2.67741  2.69355  4.24690  2.90347  2.73739  3.18146  2.89801  2.37887  2.77519  2.98518  4.58477  3.61503
          0.02322  4.17012  4.89247  0.61958  0.77255  0.48576  0.95510
    252   2.66139  5.02613  2.79017  1.88250  4.35601  3.04761  3.64972  3.80837  2.28174  3.34708  4.12979  2.89222  3.38433  2.77563  2.90703  2.10535  2.69498  3.42064  5.52890  4.14837    363 - -
          2.68618  4.42225  2.77519  2.73123  3.46354  2.40513  3.72494  3.29354  2.67741  2.69355  4.24690  2.90347  2.73739  3.18146  2.89801  2.37887  2.77519  2.98518  4.58477  3.61503
          0.02322  4.17012  4.89247  0.61958  0.77255  0.48576  0.95510
    253   3.45841  4.77076  4.92675  4.43778  1.62990  4.57918  4.46088  2.44500  4.28530  1.02092  3.04909  4.54776  4.79767  4.33770  4.35736  3.95220  3.68314  2.58630  4.65906  3.18932    364 - -
          2.68618  4.42225  2.77519  2.73123  3.46354  2.40513  3.72494  3.29354  2.67741  2.69355  4.24690  2.90347  2.73739  3.18146  2.89801  2.37887  2.77519  2.98518  4.58477  3.61503
          0.02322  4.17012  4.89247  0.61958  0.77255  0.48576  0.95510
    254   2.61612  3.77004  3.22368  2.65624  3.73321  3.51017  2.93092  2.82367  2.58118  2.78303  3.64585  3.12769  3.89445  2.51013  2.44471  2.73649  2.84608  2.51765  5.09789  3.82335    365 - -
          2.68618  4.42225  2.77519  2.73123  3.46354  2.40513  3.72494  3.29354  2.67741  2.69355  4.24690  2.90347  2.73739  3.18146  2.89801  2.37887  2.77519  2.98518  4.58477  3.61503
          0.02322  4.17012  4.89247  0.61958  0.77255  0.48576  0.95510
    255   2.52885  5.21917  2.01572  2.13504  4.53811  3.04878  3.64783  4.02268  2.22246  3.51365  4.27849  2.54072  3.82241  2.58043  2.95848  2.47856  2.96037  3.59795  5.66055  4.23583    366 - -
          2.68618  4.42225  2.77519  2.73123  3.46354  2.40513  3.72494  3.29354  2.67741  2.69355  4.24690  2.90347  2.73739  3.18146  2.89801  2.37887  2.77519  2.98518  4.58477  3.61503
          0.02322  4.17012  4.89247  0.61958  0.77255  0.48576  0.95510
    256   3.44109  4.75028  5.03813  4.47268  2.37604  4.67606  4.84728  2.32098  4.33659  0.80613  2.52606  4.69428  4.82595  4.37047  4.41101  4.02315  3.65277  2.51096  5.06613  3.89955    367 - -
          2.68618  4.42225  2.77519  2.73123  3.46354  2.40513  3.72494  3.29354  2.67741  2.69355  4.24690  2.90347  2.73739  3.18146  2.89801  2.37887  2.77519  2.98518  4.58477  3.61503
          0.02322  4.17012  4.89247  0.61958  0.77255  0.48576  0.95510
    257   3.21424  4.49112  5.03781  4.55197  3.69274  4.63220  5.25480  1.10505  4.44823  2.16859  3.47858  4.74658  4.92239  4.70263  4.62969  4.03547  3.47987  1.18448  5.70376  4.50001    368 - -
          2.68618  4.42225  2.77519  2.73123  3.46354  2.40513  3.72494  3.29354  2.67741  2.69355  4.24690  2.90347  2.73739  3.18146  2.89801  2.37887  2.77519  2.98518  4.58477  3.61503
          0.02322  4.17012  4.89247  0.61958  0.77255  0.48576  0.95510
    258   2.69935  5.06296  2.94980  2.06488  4.39128  3.44958  3.61759  3.82983  2.02163  3.34472  4.12765  2.94106  3.84861  2.73557  2.19511  2.42499  2.52312  3.44837  5.49724  4.14775    369 - -
          2.68618  4.42225  2.77519  2.73123  3.46354  2.40513  3.72494  3.29354  2.67741  2.69355  4.24690  2.90347  2.73739  3.18146  2.89801  2.37887  2.77519  2.98518  4.58477  3.61503
          0.02322  4.17012  4.89247  0.61958  0.77255  0.48576  0.95510
    259   2.46205  4.34048  3.45022  2.67713  2.78346  3.56968  3.81532  2.84620  2.82590  2.55380  3.44634  3.29764  3.95276  3.14507  2.91231  2.43630  2.83696  2.61910  2.75686  3.64232    370 - -
          2.68618  4.42225  2.77519  2.73123  3.46354  2.40513  3.72494  3.29354  2.67741  2.69355  4.24690  2.90347  2.73739  3.18146  2.89801  2.37887  2.77519  2.98518  4.58477  3.61503
          0.02322  4.17012  4.89247  0.61958  0.77255  0.48576  0.95510
    260   2.95983  3.47271  4.64999  4.07061  3.21936  4.17481  4.52206  1.76480  3.92784  1.63172  1.86159  4.23395  4.47619  4.08852  4.04361  3.49581  3.19281  2.09341  5.00987  3.86925    371 - -
          2.68618  4.42225  2.77519  2.73123  3.46354  2.40513  3.72494  3.29354  2.67741  2.69355  4.24690  2.90347  2.73739  3.18146  2.89801  2.37887  2.77519  2.98518  4.58477  3.61503
          0.02322  4.17012  4.89247  0.61958  0.77255  0.48576  0.95510
    261   3.01293  4.42216  4.51204  3.94659  3.28144  4.19754  4.55699  2.16992  3.81765  1.19741  2.76230  4.19115  4.50395  4.02785  3.99977  3.51761  2.86020  1.77009  5.12022  3.98379    372 - -
          2.68618  4.42225  2.77519  2.73123  3.46354  2.40513  3.72494  3.29354  2.67741  2.69355  4.24690  2.90347  2.73739  3.18146  2.89801  2.37887  2.77519  2.98518  4.58477  3.61503
          0.02322  4.17012  4.89247  0.61958  0.77255  0.48576  0.95510
    262   2.63549  4.88174  2.94004  2.23496  4.13760  3.42937  3.26393  3.56140  2.41791  3.14710  3.95364  2.56928  3.83164  2.42302  2.87426  2.65368  2.54897  2.52316  5.37190  4.02765    373 - -
          2.68618  4.42225  2.77519  2.73123  3.46354  2.40513  3.72494  3.29354  2.67741  2.69355  4.24690  2.90347  2.73739  3.18146  2.89801  2.37887  2.77519  2.98518  4.58477  3.61503
          0.02322  4.17012  4.89247  0.61958  0.77255  0.48576  0.95510
    263   2.28861  4.38793  3.40307  2.84923  3.58202  3.53235  3.83243  2.87383  2.59576  2.42557  3.52609  3.26913  2.96322  3.12235  3.16217  2.78951  2.64534  2.04778  5.01001  3.76485    374 - -
          2.68618  4.42225  2.77519  2.73123  3.46354  2.40513  3.72494  3.29354  2.67741  2.69355  4.24690  2.90347  2.73739  3.18146  2.89801  2.37887  2.77519  2.98518  4.58477  3.61503
          0.02322  4.17012  4.89247  0.61958  0.77255  0.48576  0.95510
    264   2.60762  3.95496  2.32561  2.40442  4.18599  3.40583  3.63104  3.61956  2.40958  3.19172  3.98446  2.53420  3.81150  2.76365  2.60611  2.31111  2.84626  2.98906  5.40274  4.04618    375 - -
          2.68618  4.42225  2.77519  2.73123  3.46354  2.40513  3.72494  3.29354  2.67741  2.69355  4.24690  2.90347  2.73739  3.18146  2.89801  2.37887  2.77519  2.98518  4.58477  3.61503
          0.02322  4.17012  4.89247  0.61958  0.77255  0.48576  0.95510
    265   2.30740  4.20462  3.66310  3.09021  3.32564  3.61536  3.27173  2.47235  3.02115  2.40692  3.01402  3.43693  3.12429  3.30010  3.32076  2.87559  2.62760  2.15926  3.89370  3.58484    376 - -
          2.68618  4.42225  2.77519  2.73123  3.46354  2.40513  3.72494  3.29354  2.67741  2.69355  4.24690  2.90347  2.73739  3.18146  2.89801  2.37887  2.77519  2.98518  4.58477  3.61503
          0.02322  4.17012  4.89247  0.61958  0.77255  0.48576  0.95510
    266   2.30223  4.93896  2.74535  2.22830  3.65855  3.41239  3.60851  3.65700  2.16151  3.21451  3.51620  2.91302  3.80476  2.54374  2.68281  2.48558  2.84124  3.29295  5.41371  4.04866    377 - -
          2.68618  4.42225  2.77519  2.73123  3.46354  2.40513  3.72494  3.29354  2.67741  2.69355  4.24690  2.90347  2.73739  3.18146  2.89801  2.37887  2.77519  2.98518  4.58477  3.61503
          0.07197  4.17012  2.91888  0.61958  0.77255  0.48576  0.95510
    267   2.17766  4.87290  2.68604  2.27375  4.13382  3.40666  3.61984  3.21662  2.29821  3.14337  3.94338  2.63699  3.80659  2.75767  2.87880  2.48801  2.83899  2.97169  5.36573  4.01381    378 - -
          2.68618  4.42225  2.77519  2.73123  3.46354  2.40513  3.72494  3.29354  2.67741  2.69355  4.24690  2.90347  2.73739  3.18146  2.89801  2.37887  2.77519  2.98518  4.58477  3.61503
          0.02437  4.12252  4.84486  0.61958  0.77255  0.54136  0.87217
    268   3.30971  5.11670  3.82797  3.29562  4.53598  3.73992  4.03703  4.10153  2.38061  3.57213  4.57202  3.63288  4.23600  3.25040  0.65568  3.38573  3.56221  3.81617  5.52082  4.41588    379 - -
          2.68618  4.42225  2.77519  2.73123  3.46354  2.40513  3.72494  3.29354  2.67741  2.69355  4.24690  2.90347  2.73739  3.18146  2.89801  2.37887  2.77519  2.98518  4.58477  3.61503
          0.02437  4.12252  4.84486  0.61958  0.77255  0.54136  0.87217
    269   2.45213  4.40312  3.26066  3.07029  4.35375  3.10862  4.24088  3.83937  3.17173  3.51845  4.39788  3.33176  1.09784  3.51575  3.48168  2.25138  2.92375  3.34022  5.68699  4.42529    380 - -
          2.68618  4.42225  2.77519  2.73123  3.46354  2.40513  3.72494  3.29354  2.67741  2.69355  4.24690  2.90347  2.73739  3.18146  2.89801  2.37887  2.77519  2.98518  4.58477  3.61503
          0.02437  4.12252  4.84486  0.61958  0.77255  0.54136  0.87217
    270   2.60739  4.80154  2.38209  2.44120  3.22778  3.42856  3.15475  3.45586  2.44254  3.05744  3.87497  2.95990  3.82322  2.79172  2.70906  2.33259  2.83942  3.13484  5.26458  3.44596    381 - -
          2.68618  4.42225  2.77519  2.73123  3.46354  2.40513  3.72494  3.29354  2.67741  2.69355  4.24690  2.90347  2.73739  3.18146  2.89801  2.37887  2.77519  2.98518  4.58477  3.61503
          0.02437  4.12252  4.84486  0.61958  0.77255  0.54136  0.87217
    271   2.85951  4.30456  4.37784  3.86424  3.53741  4.01211  4.54870  1.25388  3.74485  2.29687  3.43652  4.07934  4.42254  4.02349  3.96012  2.90987  3.13756  1.56370  5.24769  4.03128    382 - -
          2.68618  4.42225  2.77519  2.73123  3.46354  2.40513  3.72494  3.29354  2.67741  2.69355  4.24690  2.90347  2.73739  3.18146  2.89801  2.37887  2.77519  2.98518  4.58477  3.61503
          0.02437  4.12252  4.84486  0.61958  0.77255  0.54136  0.87217
    272   2.72569  5.21479  1.91864  2.05045  4.52382  3.34611  2.86710  4.00608  2.46439  3.50497  4.27888  2.81289  3.33364  2.57491  2.97629  2.47991  2.97025  3.58915  5.65905  4.23423    383 - -
          2.68618  4.42225  2.77519  2.73123  3.46354  2.40513  3.72494  3.29354  2.67741  2.69355  4.24690  2.90347  2.73739  3.18146  2.89801  2.37887  2.77519  2.98518  4.58477  3.61503
          0.02437  4.12252  4.84486  0.61958  0.77255  0.54136  0.87217
    273   2.40151  5.00938  2.66182  2.02972  4.30100  3.38796  3.16585  3.33420  2.37059  3.29050  4.06844  2.87689  3.79846  2.23796  2.85000  2.61546  2.86410  3.37191  5.47201  4.09222    384 - -
          2.68618  4.42225  2.77519  2.73123  3.46354  2.40513  3.72494  3.29354  2.67741  2.69355  4.24690  2.90347  2.73739  3.18146  2.89801  2.37887  2.77519  2.98518  4.58477  3.61503
          0.07401  4.12252  2.89791  0.61958  0.77255  0.54136  0.87217
    274   2.65404  4.28685  4.05230  3.62147  3.72451  3.59921  4.45912  2.23561  3.51365  2.50298  3.62226  3.81036  4.17452  3.83786  3.76610  3.00737  2.07525  1.25141  5.38189  4.16129    385 - -
          2.68618  4.42225  2.77519  2.73123  3.46354  2.40513  3.72494  3.29354  2.67741  2.69355  4.24690  2.90347  2.73739  3.18146  2.89801  2.37887  2.77519  2.98518  4.58477  3.61503
          0.02559  4.07409  4.79644  0.61958  0.77255  0.59246  0.80512
    275   2.68521  3.55535  3.87493  3.30611  3.31902  3.74334  4.04938  1.68745  3.16849  2.10911  3.27703  3.61959  4.11709  2.71865  3.43070  3.02958  2.92507  2.24305  4.88851  3.67736    386 - -
          2.68618  4.42225  2.77519  2.73123  3.46354  2.40513  3.72494  3.29354  2.67741  2.69355  4.24690  2.90347  2.73739  3.18146  2.89801  2.37887  2.77519  2.98518  4.58477  3.61503
          0.02559  4.07409  4.79644  0.61958  0.77255  0.59246  0.80512
    276   2.14794  4.86168  2.96573  2.13881  4.12325  3.42305  3.23177  3.21877  2.20128  3.12386  3.93206  2.94220  3.81748  2.75409  2.61685  2.64342  2.85234  3.20763  5.34205  4.00771    387 - -
          2.68618  4.42225  2.77519  2.73123  3.46354  2.40513  3.72494  3.29354  2.67741  2.69355  4.24690  2.90347  2.73739  3.18146  2.89801  2.37887  2.77519  2.98518  4.58477  3.61503
          0.02559  4.07409  4.79644  0.61958  0.77255  0.59246  0.80512
    277   2.62471  4.89797  2.96596  2.23730  4.17374  3.42108  3.26399  3.59882  2.09622  3.16492  3.96449  2.93198  3.81234  2.73443  2.44593  2.47603  2.61767  2.85501  5.36809  4.02802    388 - -
          2.68618  4.42225  2.77519  2.73123  3.46354  2.40513  3.72494  3.29354  2.67741  2.69355  4.24690  2.90347  2.73739  3.18146  2.89801  2.37887  2.77519  2.98518  4.58477  3.61503
          0.02559  4.07409  4.79644  0.61958  0.77255  0.59246  0.80512
    278   2.70002  3.47404  4.04091  3.47546  3.38754  3.80494  4.17243  2.01315  2.88524  2.32034  3.33469  3.74782  4.18730  3.63607  3.58788  3.10624  2.94890  1.43485  4.96059  3.75338    389 - -
          2.68619  4.42226  2.77520  2.73124  3.46355  2.40514  3.72495  3.29355  2.67727  2.69356  4.24691  2.90347  2.73740  3.18147  2.89802  2.37888  2.77520  2.98519  4.58478  3.61504
          0.08195  2.54231        *  0.42020  1.06978  0.00000        *
//
HMMER3/b [3.0 | March 2010]
NAME  Hmmer.OG016.fa.rp.me
LENG  269
ALPH  amino
RF    no
CS    no
MAP   yes
DATE  Thu Oct 25 13:09:15 2018
NSEQ  29
EFFN  1.143433
CKSUM 218664605
STATS LOCAL MSV      -10.7874  0.70222
STATS LOCAL VITERBI  -11.4742  0.70222
STATS LOCAL FORWARD   -5.3220  0.70222
HMM          A        C        D        E        F        G        H        I        K        L        M        N        P        Q        R        S        T        V        W        Y   
            m->m     m->i     m->d     i->m     i->i     d->m     d->d
  COMPO   2.60675  4.12944  2.95305  2.59919  3.29689  3.09087  3.61265  2.70090  2.64832  2.38350  3.50647  3.07384  3.45665  3.05037  2.98233  2.73509  2.84488  2.61037  4.71791  3.41818
          2.68618  4.42225  2.77519  2.73123  3.46354  2.40513  3.72494  3.29354  2.67741  2.69355  4.24690  2.90347  2.73739  3.18146  2.89801  2.37887  2.77519  2.98518  4.58477  3.61503
          0.02109  4.26513  4.98747  0.61958  0.77255  0.00000        *
      1   2.78495  3.80369  4.44960  3.86677  3.24440  3.96154  4.28840  2.10005  3.72219  1.88485  3.23388  4.01051  4.30907  3.91511  3.84986  3.26936  3.02024  1.42178  4.85656  2.73247      1 - -
          2.68618  4.42225  2.77519  2.73123  3.46354  2.40513  3.72494  3.29354  2.67741  2.69355  4.24690  2.90347  2.73739  3.18146  2.89801  2.37887  2.77519  2.98518  4.58477  3.61503
          0.02109  4.26513  4.98747  0.61958  0.77255  0.48576  0.95510
      2   2.56718  4.92451  2.99433  2.38176  4.19117  3.45175  3.43702  3.62121  2.22512  3.19305  3.71711  2.86984  3.84193  2.37947  2.58597  2.59629  2.41764  2.76819  5.40480  4.05401      2 - -
          2.68618  4.42225  2.77519  2.73123  3.46354  2.40513  3.72494  3.29354  2.67741  2.69355  4.24690  2.90347  2.73739  3.18146  2.89801  2.37887  2.77519  2.98518  4.58477  3.61503
          0.02109  4.26513  4.98747  0.61958  0.77255  0.48576  0.95510
      3   2.80328  4.38195  3.85334  2.24379  3.31607  3.87235  4.17432  1.80159  3.24773  2.40204  3.44971  3.67583  4.23654  3.54378  3.56551  3.14774  3.04110  1.67875  5.10902  3.88270      3 - -
          2.68618  4.42225  2.77519  2.73123  3.46354  2.40513  3.72494  3.29354  2.67741  2.69355  4.24690  2.90347  2.73739  3.18146  2.89801  2.37887  2.77519  2.98518  4.58477  3.61503
          0.02109  4.26513  4.98747  0.61958  0.77255  0.48576  0.95510
      4   2.64160  5.03919  2.79935  1.93974  4.34212  3.26537  3.44041  3.79722  2.23874  3.03137  4.09229  2.81855  3.82160  2.73266  2.44176  2.62595  2.77740  2.95969  5.49622  4.11549      4 - -
          2.68618  4.42225  2.77519  2.73123  3.46354  2.40513  3.72494  3.29354  2.67741  2.69355  4.24690  2.90347  2.73739  3.18146  2.89801  2.37887  2.77519  2.98518  4.58477  3.61503
          0.02109  4.26513  4.98747  0.61958  0.77255  0.48576  0.95510
      5   2.69895  5.16261  2.77608  2.20902  4.50377  3.43887  3.62508  3.97120  1.85646  3.45436  4.21130  2.57880  3.84318  2.62511  2.28882  2.39128  2.92735  3.55266  5.58520  4.19834      5 - -
          2.68618  4.42225  2.77519  2.73123  3.46354  2.40513  3.72494  3.29354  2.67741  2.69355  4.24690  2.90347  2.73739  3.18146  2.89801  2.37887  2.77519  2.98518  4.58477  3.61503
          0.02109  4.26513  4.98747  0.61958  0.77255  0.48576  0.95510
      6   2.62050  4.39899  3.41187  2.73299  3.22330  3.57649  3.40247  2.61233  2.46733  2.28441  3.49889  3.27544  3.60746  2.89158  3.18143  2.81410  2.70130  2.32482  4.97259  3.44597      6 - -
          2.68618  4.42225  2.77519  2.73123  3.46354  2.40513  3.72494  3.29354  2.67741  2.69355  4.24690  2.90347  2.73739  3.18146  2.89801  2.37887  2.77519  2.98518  4.58477  3.61503
          0.02109  4.26513  4.98747  0.61958  0.77255  0.48576  0.95510
      7   3.33527  4.61235  5.14809  4.59315  2.98902  4.69013  5.06115  1.24118  4.47427  1.29024  3.12385  4.77530  4.88789  4.56181  4.55830  4.04980  3.56535  1.88821  5.35141  4.24402      7 - -
          2.68618  4.42225  2.77519  2.73123  3.46354  2.40513  3.72494  3.29354  2.67741  2.69355  4.24690  2.90347  2.73739  3.18146  2.89801  2.37887  2.77519  2.98518  4.58477  3.61503
          0.02109  4.26513  4.98747  0.61958  0.77255  0.48576  0.95510
      8   0.92804  4.27023  3.70659  3.43083  4.52674  2.55278  4.46754  3.94576  3.49632  3.63833  4.45001  3.50687  3.82995  3.75423  3.78890  1.94758  2.84029  3.34805  5.87097  4.68272      8 - -
          2.68618  4.42225  2.77519  2.73123  3.46354  2.40513  3.72494  3.29354  2.67741  2.69355  4.24690  2.90347  2.73739  3.18146  2.89801  2.37887  2.77519  2.98518  4.58477  3.61503
          0.02109  4.26513  4.98747  0.61958  0.77255  0.48576  0.95510
      9   2.96631  5.41250  2.50599  1.09595  4.73181  3.41807  3.80699  4.20343  2.50025  3.70605  4.53166  2.89388  3.96067  2.69391  3.06300  2.70822  3.22427  3.80599  5.85594  4.44231      9 - -
          2.68618  4.42225  2.77519  2.73123  3.46354  2.40513  3.72494  3.29354  2.67741  2.69355  4.24690  2.90347  2.73739  3.18146  2.89801  2.37887  2.77519  2.98518  4.58477  3.61503
          0.02109  4.26513  4.98747  0.61958  0.77255  0.48576  0.95510
     10   3.22871  4.94638  3.98103  3.93841  5.03796  0.31845  5.01575  4.75180  4.17189  4.34860  5.34038  4.14738  4.34789  4.46568  4.34720  3.41458  3.73975  4.20377  6.01068  5.15936     10 - -
          2.68618  4.42225  2.77519  2.73123  3.46354  2.40513  3.72494  3.29354  2.67741  2.69355  4.24690  2.90347  2.73739  3.18146  2.89801  2.37887  2.77519  2.98518  4.58477  3.61503
          0.02109  4.26513  4.98747  0.61958  0.77255  0.48576  0.95510
     11   3.22871  4.94638  3.98103  3.93841  5.03796  0.31845  5.01575  4.75180  4.17189  4.34860  5.34038  4.14738  4.34789  4.46568  4.34720  3.41458  3.73975  4.20377  6.01068  5.15936     11 - -
          2.68618  4.42225  2.77519  2.73123  3.46354  2.40513  3.72494  3.29354  2.67741  2.69355  4.24690  2.90347  2.73739  3.18146  2.89801  2.37887  2.77519  2.98518  4.58477  3.61503
          0.02109  4.26513  4.98747  0.61958  0.77255  0.48576  0.95510
     12   4.00649  5.14041  4.97875  4.74790  0.83281  4.68138  3.60272  3.62592  4.56923  2.89211  4.20047  4.32623  4.97157  4.42688  4.51643  4.07009  4.22178  3.57063  3.71026  1.36952     12 - -
          2.68618  4.42225  2.77519  2.73123  3.46354  2.40513  3.72494  3.29354  2.67741  2.69355  4.24690  2.90347  2.73739  3.18146  2.89801  2.37887  2.77519  2.98518  4.58477  3.61503
          0.02109  4.26513  4.98747  0.61958  0.77255  0.48576  0.95510
     13   1.29254  4.29136  3.65067  3.35267  4.54565  1.71925  4.42000  3.97959  3.42537  3.65179  4.45433  3.46965  3.82454  3.68654  3.74250  1.87446  2.83824  3.37239  5.87420  4.67451     13 - -
          2.68618  4.42225  2.77519  2.73123  3.46354  2.40513  3.72494  3.29354  2.67741  2.69355  4.24690  2.90347  2.73739  3.18146  2.89801  2.37887  2.77519  2.98518  4.58477  3.61503
          0.02109  4.26513  4.98747  0.61958  0.77255  0.48576  0.95510
     14   2.62018  3.85884  3.69923  3.00993  2.53544  3.64764  3.07399  2.52802  3.05730  2.32316  3.34080  3.47033  4.02304  3.12117  3.35477  2.50592  2.85199  2.49647  4.81117  2.77274     14 - -
          2.68618  4.42225  2.77519  2.73123  3.46354  2.40513  3.72494  3.29354  2.67741  2.69355  4.24690  2.90347  2.73739  3.18146  2.89801  2.37887  2.77519  2.98518  4.58477  3.61503
          0.02109  4.26513  4.98747  0.61958  0.77255  0.48576  0.95510
     15   3.27484  4.53533  5.12805  4.62604  3.72806  4.73143  5.31102  1.48878  4.52464  2.08246  3.51109  4.82441  4.99213  4.76800  4.70117  4.12500  3.53193  0.87881  5.74007  4.54106     15 - -
          2.68618  4.42225  2.77519  2.73123  3.46354  2.40513  3.72494  3.29354  2.67741  2.69355  4.24690  2.90347  2.73739  3.18146  2.89801  2.37887  2.77519  2.98518  4.58477  3.61503
          0.02109  4.26513  4.98747  0.61958  0.77255  0.48576  0.95510
     16   3.24799  4.59194  4.60676  4.14566  1.71781  4.21590  3.71535  3.08446  3.99203  2.50035  3.71820  4.05850  4.54884  4.05332  4.06290  3.10387  3.47257  2.75101  2.83328  1.29073     16 - -
          2.68618  4.42225  2.77519  2.73123  3.46354  2.40513  3.72494  3.29354  2.67741  2.69355  4.24690  2.90347  2.73739  3.18146  2.89801  2.37887  2.77519  2.98518  4.58477  3.61503
          0.02109  4.26513  4.98747  0.61958  0.77255  0.48576  0.95510
     17   2.64842  4.40960  3.46224  2.76586  3.55769  3.60183  3.83389  2.79219  2.48552  1.79656  3.50914  3.30800  3.98134  3.13480  2.85168  2.71213  2.87800  2.35000  4.98207  3.74424     17 - -
          2.68618  4.42225  2.77519  2.73123  3.46354  2.40513  3.72494  3.29354  2.67741  2.69355  4.24690  2.90347  2.73739  3.18146  2.89801  2.37887  2.77519  2.98518  4.58477  3.61503
          0.02109  4.26513  4.98747  0.61958  0.77255  0.48576  0.95510
     18   1.80992  3.32446  4.04121  3.49116  3.42687  3.27937  4.15119  2.54949  3.39144  2.46540  3.12402  3.69607  4.08435  3.63923  3.61819  2.94141  2.89140  1.65087  4.94344  3.74587     18 - -
          2.68618  4.42225  2.77519  2.73123  3.46354  2.40513  3.72494  3.29354  2.67741  2.69355  4.24690  2.90347  2.73739  3.18146  2.89801  2.37887  2.77519  2.98518  4.58477  3.61503
          0.02109  4.26513  4.98747  0.61958  0.77255  0.48576  0.95510
     19   2.65521  5.00754  2.97325  2.22337  4.30206  3.44817  3.43726  3.33986  2.16473  3.16214  4.06424  2.94253  3.83793  2.44623  2.21461  2.54985  2.70186  3.37126  5.46573  3.79061     19 - -
          2.68618  4.42225  2.77519  2.73123  3.46354  2.40513  3.72494  3.29354  2.67741  2.69355  4.24690  2.90347  2.73739  3.18146  2.89801  2.37887  2.77519  2.98518  4.58477  3.61503
          0.02109  4.26513  4.98747  0.61958  0.77255  0.48576  0.95510
     20   2.68680  5.08666  1.82734  2.19291  4.38282  3.23534  3.65655  3.33425  2.44084  3.37258  4.14941  2.67604  3.84075  2.68758  2.93291  2.66444  2.73331  3.29365  5.55158  4.16134     20 - -
          2.68618  4.42225  2.77519  2.73123  3.46354  2.40513  3.72494  3.29354  2.67741  2.69355  4.24690  2.90347  2.73739  3.18146  2.89801  2.37887  2.77519  2.98518  4.58477  3.61503
          0.17014  4.26513  1.94911  0.61958  0.77255  0.48576  0.95510
     21   2.37306  4.28129  3.50805  2.83151  3.44833  3.04334  3.85510  2.53564  2.89716  2.40842  3.41372  3.33628  3.95171  3.19899  3.23944  2.64559  2.61978  2.00396  4.90315  3.67293     21 - -
          2.68618  4.42225  2.77520  2.73124  3.46354  2.40510  3.72495  3.29354  2.67741  2.69355  4.24690  2.90341  2.73740  3.18147  2.89801  2.37887  2.77520  2.98519  4.58477  3.61503
          0.12117  2.96641  2.77053  0.48121  0.96243  0.43592  1.04036
     22   2.67350  5.15004  2.62237  2.24871  4.47376  3.22130  3.23495  3.94968  2.18782  3.44407  4.20190  2.13150  3.44075  2.39218  2.86955  2.57242  2.90889  3.53028  5.58974  4.18271     23 - -
          2.68618  4.42225  2.77519  2.73123  3.46354  2.40513  3.72494  3.29354  2.67741  2.69355  4.24690  2.90347  2.73739  3.18146  2.89801  2.37887  2.77519  2.98518  4.58477  3.61503
          0.02275  4.19044  4.91279  0.61958  0.77255  0.51909  0.90402
     23   2.47224  4.85339  2.97848  2.31959  4.10217  3.44356  3.65751  3.52202  2.38613  3.11805  3.92860  2.83194  3.84283  2.64365  2.90960  2.30706  2.16356  3.19273  5.35430  3.42012     24 - -
          2.68620  4.42228  2.77522  2.73126  3.46356  2.40509  3.72497  3.29342  2.67743  2.69357  4.24692  2.90349  2.73734  3.18149  2.89803  2.37889  2.77522  2.98500  4.58479  3.61506
          0.05146  3.14613  4.94242  0.98009  0.47045  0.50187  0.92988
     24   2.58399  4.98042  2.90034  2.42128  4.31447  2.14857  3.67264  3.75467  2.35452  3.30716  4.09784  2.46373  3.84843  2.71290  2.65678  2.41619  2.80397  3.38072  5.49868  4.13881     30 - -
          2.68618  4.42225  2.77519  2.73123  3.46354  2.40513  3.72494  3.29354  2.67741  2.69355  4.24690  2.90347  2.73739  3.18146  2.89801  2.37887  2.77519  2.98518  4.58477  3.61503
          0.02163  4.24017  4.96251  0.61958  0.77255  0.51855  0.90481
     25   2.63296  4.91602  2.98521  2.24864  3.90622  3.28880  3.63655  3.39648  1.90256  3.18456  3.97947  2.87988  3.83389  2.58778  2.64143  2.64446  2.86311  2.87255  5.39706  3.69787     31 - -
          2.68618  4.42225  2.77519  2.73123  3.46354  2.40513  3.72494  3.29354  2.67741  2.69355  4.24690  2.90347  2.73739  3.18146  2.89801  2.37887  2.77519  2.98518  4.58477  3.61503
          0.02163  4.24017  4.96251  0.61958  0.77255  0.51855  0.90481
     26   2.62535  5.00282  2.83119  2.22113  3.70412  3.42089  3.44860  3.74776  2.14098  3.13027  3.85533  2.80192  3.37531  2.50293  2.69649  2.53883  2.60077  3.21804  5.46721  4.08997     32 - -
          2.68618  4.42225  2.77519  2.73123  3.46354  2.40513  3.72494  3.29354  2.67741  2.69355  4.24690  2.90347  2.73739  3.18146  2.89801  2.37887  2.77519  2.98518  4.58477  3.61503
          0.02163  4.24017  4.96251  0.61958  0.77255  0.46579  0.98789
     27   2.49317  3.48393  4.26440  3.67968  2.47471  3.79450  4.05700  2.49176  3.53683  2.12304  3.20644  3.82117  4.15981  3.72817  3.67043  3.09225  2.90825  2.10392  4.62733  2.02034     33 - -
          2.68618  4.42225  2.77519  2.73123  3.46354  2.40513  3.72494  3.29354  2.67741  2.69355  4.24690  2.90347  2.73739  3.18146  2.89801  2.37887  2.77519  2.98518  4.58477  3.61503
          0.02109  4.26513  4.98747  0.61958  0.77255  0.48576  0.95510
     28   1.07037  4.31587  4.04860  3.66745  3.99823  3.38559  4.53091  2.73113  3.59674  2.86312  3.91986  3.76185  4.06880  3.89149  3.84756  2.82304  2.98724  1.83355  5.57274  4.36419     34 - -
          2.68618  4.42225  2.77519  2.73123  3.46354  2.40513  3.72494  3.29354  2.67741  2.69355  4.24690  2.90347  2.73739  3.18146  2.89801  2.37887  2.77519  2.98518  4.58477  3.61503
          0.02109  4.26513  4.98747  0.61958  0.77255  0.48576  0.95510
     29   3.47764  4.75411  5.21441  4.64493  3.21363  4.80713  5.13448  1.79687  4.51532  0.83455  2.62022  4.87446  4.94394  4.55255  4.58350  4.16742  3.69542  2.17428  5.34478  4.32349     35 - -
          2.68618  4.42225  2.77519  2.73123  3.46354  2.40513  3.72494  3.29354  2.67741  2.69355  4.24690  2.90347  2.73739  3.18146  2.89801  2.37887  2.77519  2.98518  4.58477  3.61503
          0.02109  4.26513  4.98747  0.61958  0.77255  0.48576  0.95510
     30   3.38595  5.32243  3.58549  3.15543  4.80174  3.80996  4.04831  4.26196  0.60228  3.74891  4.70628  3.55535  4.29648  3.22965  2.59549  3.41240  3.61784  3.95396  5.70553  4.58554     36 - -
          2.68618  4.42225  2.77519  2.73123  3.46354  2.40513  3.72494  3.29354  2.67741  2.69355  4.24690  2.90347  2.73739  3.18146  2.89801  2.37887  2.77519  2.98518  4.58477  3.61503
          0.02109  4.26513  4.98747  0.61958  0.77255  0.48576  0.95510
     31   2.84123  5.11208  3.21724  2.59958  4.44585  3.58958  2.98304  3.85946  1.77994  3.36421  4.17368  3.08757  3.96073  2.66721  1.69054  2.83584  3.04489  3.27816  5.49024  3.69114     37 - -
          2.68618  4.42225  2.77519  2.73123  3.46354  2.40513  3.72494  3.29354  2.67741  2.69355  4.24690  2.90347  2.73739  3.18146  2.89801  2.37887  2.77519  2.98518  4.58477  3.61503
          0.02109  4.26513  4.98747  0.61958  0.77255  0.48576  0.95510
     32   2.73295  4.15620  4.33987  3.75454  3.24262  3.61130  4.21806  1.84972  3.61501  1.89607  2.23678  3.91906  4.24165  3.81789  3.75814  3.01884  2.96774  1.91782  4.82669  3.64454     38 - -
          2.68618  4.42225  2.77519  2.73123  3.46354  2.40513  3.72494  3.29354  2.67741  2.69355  4.24690  2.90347  2.73739  3.18146  2.89801  2.37887  2.77519  2.98518  4.58477  3.61503
          0.02109  4.26513  4.98747  0.61958  0.77255  0.48576  0.95510
     33   2.36803  3.67839  4.03188  3.44649  2.78165  3.70684  4.00645  2.15303  3.11608  2.06552  2.94433  3.67096  4.07695  3.34714  3.32972  2.88062  2.64089  2.35401  4.71024  3.16664     39 - -
          2.68618  4.42225  2.77519  2.73123  3.46354  2.40513  3.72494  3.29354  2.67741  2.69355  4.24690  2.90347  2.73739  3.18146  2.89801  2.37887  2.77519  2.98518  4.58477  3.61503
          0.02109  4.26513  4.98747  0.61958  0.77255  0.48576  0.95510
     34   2.19310  2.35970  4.27713  3.71762  3.37369  3.75693  4.25072  2.01360  3.59363  2.37809  3.35122  3.86798  4.19161  3.81444  3.76350  2.87295  2.94409  1.75116  4.92657  3.73478     40 - -
          2.68618  4.42225  2.77519  2.73123  3.46354  2.40513  3.72494  3.29354  2.67741  2.69355  4.24690  2.90347  2.73739  3.18146  2.89801  2.37887  2.77519  2.98518  4.58477  3.61503
          0.02109  4.26513  4.98747  0.61958  0.77255  0.48576  0.95510
     35   2.55112  5.05681  2.89831  2.37047  4.36998  3.00029  3.25648  3.82811  2.37675  3.35100  4.11762  2.47960  3.12298  2.16790  2.77045  2.53151  2.75690  3.43269  5.51858  4.13446     41 - -
          2.68618  4.42225  2.77519  2.73123  3.46354  2.40513  3.72494  3.29354  2.67741  2.69355  4.24690  2.90347  2.73739  3.18146  2.89801  2.37887  2.77519  2.98518  4.58477  3.61503
          0.02109  4.26513  4.98747  0.61958  0.77255  0.48576  0.95510
     36   2.89861  5.40774  1.36202  2.14258  4.73916  2.91592  3.79995  4.23588  2.71292  3.73542  4.53708  2.58556  3.91545  2.94225  3.26570  2.42291  2.90670  3.80804  5.89821  4.43841     42 - -
          2.68618  4.42225  2.77519  2.73123  3.46354  2.40513  3.72494  3.29354  2.67741  2.69355  4.24690  2.90347  2.73739  3.18146  2.89801  2.37887  2.77519  2.98518  4.58477  3.61503
          0.02109  4.26513  4.98747  0.61958  0.77255  0.48576  0.95510
     37   2.64451  5.10765  2.70428  2.03793  4.43534  3.41722  3.60730  3.90700  2.08062  3.40358  4.15413  2.89193  3.81305  2.36274  2.58794  2.40732  2.78657  3.36811  5.54868  3.76867     43 - -
          2.68618  4.42225  2.77519  2.73123  3.46354  2.40513  3.72494  3.29354  2.67741  2.69355  4.24690  2.90347  2.73739  3.18146  2.89801  2.37887  2.77519  2.98518  4.58477  3.61503
          0.02109  4.26513  4.98747  0.61958  0.77255  0.48576  0.95510
     38   2.54754  5.21851  2.32425  1.53493  4.53314  3.39652  3.27313  4.01089  2.48847  3.51448  4.28509  2.86862  3.52711  2.80312  2.99695  2.59654  2.81632  3.59622  5.67131  4.25350     44 - -
          2.68618  4.42225  2.77519  2.73123  3.46354  2.40513  3.72494  3.29354  2.67741  2.69355  4.24690  2.90347  2.73739  3.18146  2.89801  2.37887  2.77519  2.98518  4.58477  3.61503
          0.02109  4.26513  4.98747  0.61958  0.77255  0.48576  0.95510
     39   2.35045  5.03361  2.75357  2.27572  4.33534  3.42538  3.28073  3.79029  2.37234  3.31989  4.08795  2.91309  3.82026  2.57387  2.39174  2.26584  2.63471  3.22346  5.49363  4.11247     45 - -
          2.68618  4.42225  2.77519  2.73123  3.46354  2.40513  3.72494  3.29354  2.67741  2.69355  4.24690  2.90347  2.73739  3.18146  2.89801  2.37887  2.77519  2.98518  4.58477  3.61503
          0.02109  4.26513  4.98747  0.61958  0.77255  0.48576  0.95510
     40   2.45017  4.12154  3.97220  3.38952  2.89950  3.69907  3.99398  2.48229  3.10226  1.74182  3.09099  3.42030  4.06998  3.52204  3.49893  2.85585  2.73949  2.19317  4.72984  3.08973     46 - -
          2.68618  4.42225  2.77519  2.73123  3.46354  2.40513  3.72494  3.29354  2.67741  2.69355  4.24690  2.90347  2.73739  3.18146  2.89801  2.37887  2.77519  2.98518  4.58477  3.61503
          0.02109  4.26513  4.98747  0.61958  0.77255  0.48576  0.95510
     41   2.42833  5.12374  2.50743  2.07150  4.45217  3.41250  3.39576  3.92700  2.05696  3.25814  4.17038  2.75951  3.81401  2.39561  2.84322  2.61816  2.88281  3.33102  5.56437  4.16244     47 - -
          2.68618  4.42225  2.77519  2.73123  3.46354  2.40513  3.72494  3.29354  2.67741  2.69355  4.24690  2.90347  2.73739  3.18146  2.89801  2.37887  2.77519  2.98518  4.58477  3.61503
          0.02109  4.26513  4.98747  0.61958  0.77255  0.48576  0.95510
     42   2.39439  4.31814  3.36455  2.96352  3.45254  3.42295  3.86474  2.54829  2.91370  2.23003  2.80478  3.07679  3.98618  2.93417  3.25806  2.85490  2.59627  2.28056  4.90422  3.67383     48 - -
          2.68618  4.42225  2.77519  2.73123  3.46354  2.40513  3.72494  3.29354  2.67741  2.69355  4.24690  2.90347  2.73739  3.18146  2.89801  2.37887  2.77519  2.98518  4.58477  3.61503
          0.02109  4.26513  4.98747  0.61958  0.77255  0.48576  0.95510
     43   2.02764  3.52876  4.36792  3.78635  3.10617  3.90979  4.25744  1.92900  3.65473  2.21480  3.13880  3.94794  4.26796  3.86017  3.80100  3.21436  2.84770  1.64342  4.87205  3.68259     49 - -
          2.68618  4.42225  2.77519  2.73123  3.46354  2.40513  3.72494  3.29354  2.67741  2.69355  4.24690  2.90347  2.73739  3.18146  2.89801  2.37887  2.77519  2.98518  4.58477  3.61503
          0.02109  4.26513  4.98747  0.61958  0.77255  0.48576  0.95510
     44   2.65136  4.91971  3.01455  2.33754  4.18540  3.46183  3.64736  3.36272  1.95378  2.79404  3.50924  2.83921  3.85046  2.52787  2.50564  2.66556  2.78971  3.16252  5.39810  4.05391     50 - -
          2.68618  4.42225  2.77519  2.73123  3.46354  2.40513  3.72494  3.29354  2.67741  2.69355  4.24690  2.90347  2.73739  3.18146  2.89801  2.37887  2.77519  2.98518  4.58477  3.61503
          0.02109  4.26513  4.98747  0.61958  0.77255  0.48576  0.95510
     45   2.69114  5.08295  2.99257  2.42199  4.40741  3.33393  3.05885  3.85450  1.93830  3.19342  3.77578  2.77049  3.85333  2.39412  2.24411  2.56587  2.91506  3.46395  5.51323  4.15282     51 - -
          2.68618  4.42225  2.77519  2.73123  3.46354  2.40513  3.72494  3.29354  2.67741  2.69355  4.24690  2.90347  2.73739  3.18146  2.89801  2.37887  2.77519  2.98518  4.58477  3.61503
          0.02109  4.26513  4.98747  0.61958  0.77255  0.48576  0.95510
     46   3.35932  5.49487  2.73592  0.57299  4.90122  3.57857  4.22494  4.43955  3.16182  3.99986  4.97703  3.23946  4.20781  3.44519  3.59786  3.31214  3.67309  4.08956  5.99530  4.74447     52 - -
          2.68618  4.42225  2.77519  2.73123  3.46354  2.40513  3.72494  3.29354  2.67741  2.69355  4.24690  2.90347  2.73739  3.18146  2.89801  2.37887  2.77519  2.98518  4.58477  3.61503
          0.02109  4.26513  4.98747  0.61958  0.77255  0.48576  0.95510
     47   3.01241  3.67616  4.85120  4.28240  2.77416  4.29524  4.68121  1.23851  4.14111  1.84931  3.25970  4.39688  4.59702  4.29847  4.23246  3.62967  3.25017  1.73390  5.14112  3.97036     53 - -
          2.68618  4.42225  2.77519  2.73123  3.46354  2.40513  3.72494  3.29354  2.67741  2.69355  4.24690  2.90347  2.73739  3.18146  2.89801  2.37887  2.77519  2.98518  4.58477  3.61503
          0.02109  4.26513  4.98747  0.61958  0.77255  0.48576  0.95510
     48   2.45107  5.14978  2.59137  2.06391  4.48209  3.28737  3.44683  3.96193  2.16842  3.44892  4.19608  2.51448  3.81565  2.56696  2.74794  2.32272  2.89330  3.53399  5.58764  4.17942     54 - -
          2.68618  4.42225  2.77519  2.73123  3.46354  2.40513  3.72494  3.29354  2.67741  2.69355  4.24690  2.90347  2.73739  3.18146  2.89801  2.37887  2.77519  2.98518  4.58477  3.61503
          0.02109  4.26513  4.98747  0.61958  0.77255  0.48576  0.95510
     49   2.65640  4.07473  4.33503  3.74017  2.58319  3.80122  4.11962  1.87489  3.58588  1.96833  3.01269  3.55857  4.16212  3.76908  3.69633  3.10120  2.73796  1.95133  4.70104  3.24213     55 - -
          2.68618  4.42225  2.77519  2.73123  3.46354  2.40513  3.72494  3.29354  2.67741  2.69355  4.24690  2.90347  2.73739  3.18146  2.89801  2.37887  2.77519  2.98518  4.58477  3.61503
          0.02109  4.26513  4.98747  0.61958  0.77255  0.48576  0.95510
     50   2.72969  4.30060  3.86745  3.29484  3.06541  3.76931  3.65222  2.65934  3.17016  1.87309  1.82177  3.61479  4.13022  3.02298  3.43358  3.04268  2.95929  2.51859  4.81683  3.57408     56 - -
          2.68618  4.42225  2.77519  2.73123  3.46354  2.40513  3.72494  3.29354  2.67741  2.69355  4.24690  2.90347  2.73739  3.18146  2.89801  2.37887  2.77519  2.98518  4.58477  3.61503
          0.02109  4.26513  4.98747  0.61958  0.77255  0.48576  0.95510
     51   2.75132  5.21009  3.12965  2.26766  4.59231  3.57223  3.65565  4.00739  1.44288  3.47302  4.26798  3.05446  3.95536  2.60729  2.11269  2.83273  2.88786  3.62629  5.57090  4.27130     57 - -
          2.68618  4.42225  2.77519  2.73123  3.46354  2.40513  3.72494  3.29354  2.67741  2.69355  4.24690  2.90347  2.73739  3.18146  2.89801  2.37887  2.77519  2.98518  4.58477  3.61503
          0.02109  4.26513  4.98747  0.61958  0.77255  0.48576  0.95510
     52   2.42562  5.04697  2.85116  2.39324  4.35678  3.43969  3.62446  3.80788  2.14166  3.19881  4.10355  2.92838  3.83367  2.39257  2.33840  2.20223  2.79655  3.41985  5.49990  4.12712     58 - -
          2.68618  4.42225  2.77519  2.73123  3.46354  2.40513  3.72494  3.29354  2.67741  2.69355  4.24690  2.90347  2.73739  3.18146  2.89801  2.37887  2.77519  2.98518  4.58477  3.61503
          0.02109  4.26513  4.98747  0.61958  0.77255  0.48576  0.95510
     53   2.96339  3.81996  4.49275  3.92380  3.19141  4.10151  4.41471  2.35145  3.76948  1.00806  3.15058  4.12094  4.43419  3.97368  3.92554  3.42037  3.20375  2.13527  4.95028  3.36874     59 - -
          2.68618  4.42225  2.77519  2.73123  3.46354  2.40513  3.72494  3.29354  2.67741  2.69355  4.24690  2.90347  2.73739  3.18146  2.89801  2.37887  2.77519  2.98518  4.58477  3.61503
          0.04421  4.26513  3.53358  0.61958  0.77255  0.48576  0.95510
     54   2.65099  5.02522  2.92081  2.39159  4.35328  3.07559  3.63391  3.80471  2.17618  3.33407  4.10722  2.55958  2.84854  2.75099  2.52297  2.20031  2.79571  3.41456  5.50528  4.13225     60 - -
          2.68618  4.42225  2.77519  2.73123  3.46354  2.40513  3.72494  3.29354  2.67741  2.69355  4.24690  2.90347  2.73739  3.18146  2.89801  2.37887  2.77519  2.98518  4.58477  3.61503
          0.02158  4.24249  4.96484  0.61958  0.77255  0.46756  0.98491
     55   2.66191  5.07025  2.90573  2.25100  4.02399  2.31911  3.62581  3.83754  2.10972  3.35692  4.12432  2.59493  3.59769  2.56610  2.66277  2.64172  2.89262  3.44310  5.52065  4.13946     61 - -
          2.68618  4.42225  2.77519  2.73123  3.46354  2.40513  3.72494  3.29354  2.67741  2.69355  4.24690  2.90347  2.73739  3.18146  2.89801  2.37887  2.77519  2.98518  4.58477  3.61503
          0.02109  4.26513  4.98747  0.61958  0.77255  0.48576  0.95510
     56   2.70087  5.11615  2.84451  2.49003  4.38179  3.49604  1.59665  3.84981  2.33489  3.39629  4.22521  2.58652  3.95550  2.71023  2.79486  2.84882  3.09337  3.50442  5.55114  4.20774     62 - -
          2.68618  4.42225  2.77519  2.73123  3.46354  2.40513  3.72494  3.29354  2.67741  2.69355  4.24690  2.90347  2.73739  3.18146  2.89801  2.37887  2.77519  2.98518  4.58477  3.61503
          0.02109  4.26513  4.98747  0.61958  0.77255  0.48576  0.95510
     57   2.83079  5.16728  2.85387  2.21124  4.48927  3.48791  3.44438  3.92662  1.88042  3.44520  4.25188  2.98206  1.90066  2.83956  2.75277  2.80687  3.06062  3.55719  5.59713  4.25326     63 - -
          2.68618  4.42225  2.77519  2.73123  3.46354  2.40513  3.72494  3.29354  2.67741  2.69355  4.24690  2.90347  2.73739  3.18146  2.89801  2.37887  2.77519  2.98518  4.58477  3.61503
          0.02109  4.26513  4.98747  0.61958  0.77255  0.48576  0.95510
     58   2.89776  4.96963  2.83217  2.75396  4.65505  3.01247  4.19542  4.30103  3.13080  3.89769  4.78172  0.79294  4.04431  3.43071  3.53048  2.95441  3.30589  3.81854  5.89038  4.55630     64 - -
          2.68618  4.42225  2.77519  2.73123  3.46354  2.40513  3.72494  3.29354  2.67741  2.69355  4.24690  2.90347  2.73739  3.18146  2.89801  2.37887  2.77519  2.98518  4.58477  3.61503
          0.02109  4.26513  4.98747  0.61958  0.77255  0.48576  0.95510
     59   3.21277  4.49456  5.03029  4.50566  3.64779  4.61870  5.13409  1.05312  4.39823  1.91338  3.44548  4.69769  4.88827  4.62009  4.56120  3.98974  3.20727  1.44029  5.59238  4.41707     65 - -
          2.68618  4.42225  2.77519  2.73123  3.46354  2.40513  3.72494  3.29354  2.67741  2.69355  4.24690  2.90347  2.73739  3.18146  2.89801  2.37887  2.77519  2.98518  4.58477  3.61503
          0.02109  4.26513  4.98747  0.61958  0.77255  0.48576  0.95510
     60   3.16010  4.48276  4.88145  4.37112  3.72816  4.50337  5.07557  1.71266  4.25392  2.17281  3.53769  4.58149  4.82799  4.52877  4.45512  3.87974  3.16293  0.84853  5.63534  4.42784     66 - -
          2.68618  4.42225  2.77519  2.73123  3.46354  2.40513  3.72494  3.29354  2.67741  2.69355  4.24690  2.90347  2.73739  3.18146  2.89801  2.37887  2.77519  2.98518  4.58477  3.61503
          0.02109  4.26513  4.98747  0.61958  0.77255  0.48576  0.95510
     61   2.65201  5.12506  2.97128  2.33188  4.46341  3.30260  3.62698  3.91399  1.80694  3.40873  4.17742  2.70296  3.86102  2.48255  2.32644  2.68627  2.50770  3.51424  5.54516  4.18275     67 - -
          2.68618  4.42225  2.77519  2.73123  3.46354  2.40513  3.72494  3.29354  2.67741  2.69355  4.24690  2.90347  2.73739  3.18146  2.89801  2.37887  2.77519  2.98518  4.58477  3.61503
          0.02109  4.26513  4.98747  0.61958  0.77255  0.48576  0.95510
     62   2.70664  3.36915  4.46414  3.86931  2.24242  3.85868  4.13896  2.28554  3.69853  1.76276  3.14197  3.94479  4.21187  3.85429  3.77379  3.16475  2.93807  2.11772  4.64756  2.54417     68 - -
          2.68618  4.42225  2.77519  2.73123  3.46354  2.40513  3.72494  3.29354  2.67741  2.69355  4.24690  2.90347  2.73739  3.18146  2.89801  2.37887  2.77519  2.98518  4.58477  3.61503
          0.02109  4.26513  4.98747  0.61958  0.77255  0.48576  0.95510
     63   2.62177  4.16469  3.86917  3.06581  2.93776  3.68471  3.29089  2.46376  3.20024  2.13509  2.93980  3.57773  4.05673  3.32734  3.44766  2.95718  2.85357  2.28254  4.74919  2.31493     69 - -
          2.68618  4.42225  2.77519  2.73123  3.46354  2.40513  3.72494  3.29354  2.67741  2.69355  4.24690  2.90347  2.73739  3.18146  2.89801  2.37887  2.77519  2.98518  4.58477  3.61503
          0.02109  4.26513  4.98747  0.61958  0.77255  0.48576  0.95510
     64   2.40027  5.24386  1.94142  2.23289  4.60464  2.05560  3.76252  4.08415  2.62893  3.60127  4.39219  2.58270  3.88737  2.89856  3.15526  2.50591  3.07169  3.66606  5.77184  4.34489     70 - -
          2.68618  4.42225  2.77519  2.73123  3.46354  2.40513  3.72494  3.29354  2.67741  2.69355  4.24690  2.90347  2.73739  3.18146  2.89801  2.37887  2.77519  2.98518  4.58477  3.61503
          0.02109  4.26513  4.98747  0.61958  0.77255  0.48576  0.95510
     65   2.40167  4.55088  3.23982  2.67925  3.56379  3.03942  3.06753  3.10643  2.65550  2.78109  3.21717  3.15170  3.91299  2.90686  3.07237  2.10594  2.85602  2.74879  5.10215  3.26333     71 - -
          2.68618  4.42225  2.77519  2.73123  3.46354  2.40513  3.72494  3.29354  2.67741  2.69355  4.24690  2.90347  2.73739  3.18146  2.89801  2.37887  2.77519  2.98518  4.58477  3.61503
          0.02109  4.26513  4.98747  0.61958  0.77255  0.48576  0.95510
     66   2.33600  3.74443  3.03844  2.59615  3.83838  3.18193  3.52889  2.94050  2.35280  2.75490  3.73018  3.08839  3.88862  2.81446  2.91007  2.42749  2.63230  2.77261  5.18166  3.88718     72 - -
          2.68618  4.42225  2.77519  2.73123  3.46354  2.40513  3.72494  3.29354  2.67741  2.69355  4.24690  2.90347  2.73739  3.18146  2.89801  2.37887  2.77519  2.98518  4.58477  3.61503
          0.02109  4.26513  4.98747  0.61958  0.77255  0.48576  0.95510
     67   2.50747  4.21960  3.71757  2.86435  3.03544  3.65014  3.92427  2.09693  2.95848  2.35726  2.96978  3.48242  4.02531  3.20460  3.36543  2.60650  2.61938  2.27939  4.81769  3.60456     73 - -
          2.68618  4.42225  2.77519  2.73123  3.46354  2.40513  3.72494  3.29354  2.67741  2.69355  4.24690  2.90347  2.73739  3.18146  2.89801  2.37887  2.77519  2.98518  4.58477  3.61503
          0.02109  4.26513  4.98747  0.61958  0.77255  0.48576  0.95510
     68   2.62720  4.74456  2.86390  2.38112  3.71707  3.26602  3.68785  3.07871  2.31468  2.51335  3.82199  2.81789  3.86658  2.77685  2.85843  2.68617  2.68202  2.67345  5.26322  3.75803     74 - -
          2.68615  4.42228  2.77522  2.73120  3.46357  2.40506  3.72497  3.29357  2.67737  2.69358  4.24693  2.90350  2.73742  3.18149  2.89796  2.37885  2.77522  2.98521  4.58480  3.61506
          0.14701  2.52157  2.87557  0.72846  0.65903  0.48576  0.95510
     69   2.47767  5.03859  2.70394  2.21041  3.97131  3.40820  3.60143  3.80641  2.08222  3.32750  4.08992  2.89181  3.20379  2.42060  2.75207  2.47332  2.85428  3.14593  5.49396  4.10718     78 - -
          2.68618  4.42225  2.77519  2.73123  3.46354  2.40513  3.72494  3.29354  2.67741  2.69355  4.24690  2.90347  2.73739  3.18146  2.89801  2.37887  2.77519  2.98518  4.58477  3.61503
          0.02221  4.21429  4.93664  0.61958  0.77255  0.55063  0.85940
     70   2.48555  4.40014  2.82656  2.34505  4.03102  3.23846  3.48416  3.09978  2.33127  2.91004  3.36851  2.56383  3.83970  2.80940  2.92202  2.57484  2.67197  3.01725  5.30404  3.97301     79 - -
          2.68621  4.42229  2.77523  2.73118  3.46357  2.40512  3.72498  3.29358  2.67738  2.69358  4.24660  2.90350  2.73730  3.18150  2.89793  2.37886  2.77523  2.98522  4.58480  3.61507
          0.62955  1.55849  1.35980  0.22670  1.59533  0.55063  0.85940
     71   2.63889  5.01163  2.71599  2.08227  4.31520  2.83679  3.57763  3.76254  2.16001  3.29325  4.08197  2.64524  3.49864  2.56308  2.67090  2.52764  2.87372  3.38362  5.46688  4.09427     81 - -
          2.68618  4.42225  2.77519  2.73123  3.46354  2.40513  3.72494  3.29354  2.67741  2.69355  4.24690  2.90347  2.73739  3.18146  2.89801  2.37887  2.77519  2.98518  4.58477  3.61503
          0.02970  3.92723  4.64958  0.61958  0.77255  0.32472  1.28277
     72   2.63829  4.99249  2.95299  2.39612  4.28105  2.57174  3.24027  3.72624  2.23399  3.12741  3.78676  2.66755  3.24116  2.55112  2.65989  2.63281  2.80208  3.18554  5.45927  4.08978     82 - -
          2.68618  4.42225  2.77519  2.73123  3.46354  2.40513  3.72494  3.29354  2.67741  2.69355  4.24690  2.90347  2.73739  3.18146  2.89801  2.37887  2.77519  2.98518  4.58477  3.61503
          0.02109  4.26513  4.98747  0.61958  0.77255  0.48576  0.95510
     73   2.66827  5.10197  2.61505  2.29918  4.42046  2.65479  3.62619  3.59858  2.25136  3.39265  4.15489  2.54195  3.82954  2.73642  2.13444  2.64183  2.89997  3.47931  5.54780  4.15875     83 - -
          2.68618  4.42225  2.77519  2.73123  3.46354  2.40513  3.72494  3.29354  2.67741  2.69355  4.24690  2.90347  2.73739  3.18146  2.89801  2.37887  2.77519  2.98518  4.58477  3.61503
          0.02109  4.26513  4.98747  0.61958  0.77255  0.48576  0.95510
     74   2.63000  4.36519  2.89198  2.26473  4.18108  2.70593  3.46405  3.44668  2.34904  3.18712  3.49386  2.78942  3.83392  2.60588  2.80416  2.54424  2.49716  3.14223  5.40197  4.04650     84 - -
          2.68618  4.42225  2.77520  2.73123  3.46354  2.40513  3.72495  3.29354  2.67736  2.69355  4.24690  2.90347  2.73740  3.18146  2.89801  2.37887  2.77520  2.98519  4.58477  3.61503
          0.03835  3.48014  4.98747  0.53476  0.88142  0.48576  0.95510
     75   2.48291  3.98721  3.39481  2.82953  2.97735  3.57177  3.81451  2.92710  2.43871  2.52277  3.29778  3.11429  3.95314  2.74236  3.03300  2.80784  2.32231  2.69175  4.40071  3.45315     86 - -
          2.68618  4.42225  2.77519  2.73123  3.46354  2.40513  3.72494  3.29354  2.67741  2.69355  4.24690  2.90347  2.73739  3.18146  2.89801  2.37887  2.77519  2.98518  4.58477  3.61503
          0.02109  4.26513  4.98747  0.61958  0.77255  0.48576  0.95510
     76   2.66079  4.87499  3.00283  1.58960  3.75551  3.46817  3.67495  3.16173  2.36615  3.12084  3.94269  2.99381  3.86581  2.64950  2.90561  2.68842  2.89216  3.06047  5.36801  4.02984     87 - -
          2.68618  4.42225  2.77519  2.73123  3.46354  2.40513  3.72494  3.29354  2.67741  2.69355  4.24690  2.90347  2.73739  3.18146  2.89801  2.37887  2.77519  2.98518  4.58477  3.61503
          0.02109  4.26513  4.98747  0.61958  0.77255  0.48576  0.95510
     77   2.27081  3.31102  4.20438  3.61310  2.89190  3.74390  4.06028  2.39526  3.47447  2.25483  3.04921  3.77267  4.11255  3.67578  3.61677  2.86674  2.74018  1.70958  4.68974  3.11286     88 - -
          2.68618  4.42225  2.77519  2.73123  3.46354  2.40513  3.72494  3.29354  2.67741  2.69355  4.24690  2.90347  2.73739  3.18146  2.89801  2.37887  2.77519  2.98518  4.58477  3.61503
          0.02109  4.26513  4.98747  0.61958  0.77255  0.48576  0.95510
     78   2.53827  3.68490  4.22713  3.63531  2.55200  3.75043  4.06199  2.48218  3.49213  1.64074  3.17451  3.78576  4.11815  3.68912  3.62705  2.87270  2.74409  2.17856  4.67690  2.94291     89 - -
          2.68618  4.42225  2.77519  2.73123  3.46354  2.40513  3.72494  3.29354  2.67741  2.69355  4.24690  2.90347  2.73739  3.18146  2.89801  2.37887  2.77519  2.98518  4.58477  3.61503
          0.02109  4.26513  4.98747  0.61958  0.77255  0.48576  0.95510
     79   3.30985  4.60130  5.11036  4.53973  2.99921  4.62665  4.97476  1.24154  4.41217  1.38294  2.47733  4.71456  4.82615  4.48009  4.47979  3.97524  3.53452  2.06752  5.26964  4.19384     90 - -
          2.68618  4.42225  2.77519  2.73123  3.46354  2.40513  3.72494  3.29354  2.67741  2.69355  4.24690  2.90347  2.73739  3.18146  2.89801  2.37887  2.77519  2.98518  4.58477  3.61503
          0.02109  4.26513  4.98747  0.61958  0.77255  0.48576  0.95510
     80   3.00972  4.58589  4.77400  4.25821  3.37608  4.39176  4.87335  2.14428  4.10272  0.96118  3.19769  4.47495  4.71348  4.31603  4.26207  3.76269  3.46185  1.68887  5.34510  4.21200     91 - -
          2.68618  4.42225  2.77519  2.73123  3.46354  2.40513  3.72494  3.29354  2.67741  2.69355  4.24690  2.90347  2.73739  3.18146  2.89801  2.37887  2.77519  2.98518  4.58477  3.61503
          0.02109  4.26513  4.98747  0.61958  0.77255  0.48576  0.95510
     81   2.98854  4.44900  4.37069  3.80357  3.02398  4.10739  4.42055  2.39617  3.67594  1.68056  1.46325  4.06626  4.42976  3.89563  3.87427  3.41509  2.68906  2.37432  5.02223  3.85655     92 - -
          2.68618  4.42225  2.77519  2.73123  3.46354  2.40513  3.72494  3.29354  2.67741  2.69355  4.24690  2.90347  2.73739  3.18146  2.89801  2.37887  2.77519  2.98518  4.58477  3.61503
          0.02109  4.26513  4.98747  0.61958  0.77255  0.48576  0.95510
     82   3.12942  5.69315  1.99217  0.89648  4.99179  3.37318  3.93753  4.52168  2.96431  4.02000  4.88496  2.84405  4.00527  3.10858  3.55835  3.00753  3.42319  4.09159  6.15390  4.65470     93 - -
          2.68618  4.42225  2.77519  2.73123  3.46354  2.40513  3.72494  3.29354  2.67741  2.69355  4.24690  2.90347  2.73739  3.18146  2.89801  2.37887  2.77519  2.98518  4.58477  3.61503
          0.02109  4.26513  4.98747  0.61958  0.77255  0.48576  0.95510
     83   3.51186  4.80591  4.71461  4.31387  1.36333  4.39198  3.26956  3.29741  4.15361  2.01079  3.89989  4.14596  4.70610  4.16782  4.20558  3.72608  3.73115  3.17174  3.83400  1.34808     94 - -
          2.68618  4.42225  2.77519  2.73123  3.46354  2.40513  3.72494  3.29354  2.67741  2.69355  4.24690  2.90347  2.73739  3.18146  2.89801  2.37887  2.77519  2.98518  4.58477  3.61503
          0.02109  4.26513  4.98747  0.61958  0.77255  0.48576  0.95510
     84   2.33846  0.78421  4.41743  4.17019  4.20464  3.27366  4.80515  3.22055  3.97839  3.21146  4.26005  3.95259  4.04950  4.27672  4.09349  2.79130  3.04361  2.89584  5.71136  4.53673     95 - -
          2.68618  4.42225  2.77519  2.73123  3.46354  2.40513  3.72494  3.29354  2.67741  2.69355  4.24690  2.90347  2.73739  3.18146  2.89801  2.37887  2.77519  2.98518  4.58477  3.61503
          0.02109  4.26513  4.98747  0.61958  0.77255  0.48576  0.95510
     85   2.65124  5.13104  2.47328  2.17867  4.46087  2.98529  3.47335  3.93795  2.24401  3.42943  4.17751  2.88138  3.13622  2.54291  2.69222  2.27060  2.78938  3.51382  5.57150  4.16665     96 - -
          2.68618  4.42225  2.77519  2.73123  3.46354  2.40513  3.72494  3.29354  2.67741  2.69355  4.24690  2.90347  2.73739  3.18146  2.89801  2.37887  2.77519  2.98518  4.58477  3.61503
          0.23154  4.26513  1.64695  0.61958  0.77255  0.48576  0.95510
     86   2.69562  4.94542  2.51603  2.27506  4.32336  1.78513  3.71754  3.76075  2.53767  3.33619  4.15871  2.88916  3.83249  2.87647  2.65902  2.58621  2.97059  3.39198  5.54497  4.18525     97 - -
          2.68618  4.42225  2.77519  2.73123  3.46354  2.40513  3.72494  3.29354  2.67741  2.69355  4.24690  2.90347  2.73739  3.18146  2.89801  2.37887  2.77519  2.98518  4.58477  3.61503
          0.02597  4.05956  4.78190  0.61958  0.77255  0.36746  1.17926
     87   2.67338  4.78690  2.97296  2.67660  4.47758  1.40828  3.94036  3.91415  2.15201  3.50338  4.32873  3.12525  3.91657  3.11701  3.08141  2.31591  3.02520  3.48153  5.69111  4.38512     98 - -
          2.68618  4.42225  2.77519  2.73123  3.46354  2.40513  3.72494  3.29354  2.67741  2.69355  4.24690  2.90347  2.73739  3.18146  2.89801  2.37887  2.77519  2.98518  4.58477  3.61503
          0.02109  4.26513  4.98747  0.61958  0.77255  0.48576  0.95510
     88   2.54885  4.94205  2.96570  2.29415  4.21430  3.28749  2.67094  3.46061  2.40998  3.21608  3.80908  2.82833  3.54704  2.60072  2.88381  2.26303  2.56857  3.29339  5.42278  4.06247     99 - -
          2.68618  4.42225  2.77519  2.73123  3.46354  2.40513  3.72494  3.29354  2.67741  2.69355  4.24690  2.90347  2.73739  3.18146  2.89801  2.37887  2.77519  2.98518  4.58477  3.61503
          0.02109  4.26513  4.98747  0.61958  0.77255  0.48576  0.95510
     89   3.10061  3.81869  4.84786  4.29206  3.41944  4.37915  4.80652  1.94838  4.16188  1.21900  3.26504  4.46122  4.67746  4.34119  4.29385  3.72367  3.34565  1.43514  5.27782  4.12507    100 - -
          2.68618  4.42225  2.77519  2.73123  3.46354  2.40513  3.72494  3.29354  2.67741  2.69355  4.24690  2.90347  2.73739  3.18146  2.89801  2.37887  2.77519  2.98518  4.58477  3.61503
          0.02109  4.26513  4.98747  0.61958  0.77255  0.48576  0.95510
     90   2.67637  4.21287  3.46839  3.63402  2.79094  3.89851  4.21831  2.07445  3.52799  1.88969  3.27222  3.86547  4.25230  3.75505  3.72636  3.19173  2.99345  1.54934  4.89690  3.70172    101 - -
          2.68618  4.42225  2.77519  2.73123  3.46354  2.40513  3.72494  3.29354  2.67741  2.69355  4.24690  2.90347  2.73739  3.18146  2.89801  2.37887  2.77519  2.98518  4.58477  3.61503
          0.02109  4.26513  4.98747  0.61958  0.77255  0.48576  0.95510
     91   2.59995  5.19248  1.85222  2.26076  4.51453  3.22153  3.48645  3.99388  2.27635  3.48732  4.24592  2.59236  3.83720  2.67384  2.81237  2.49071  2.86664  3.57199  5.63366  4.22009    102 - -
          2.68618  4.42225  2.77519  2.73123  3.46354  2.40513  3.72494  3.29354  2.67741  2.69355  4.24690  2.90347  2.73739  3.18146  2.89801  2.37887  2.77519  2.98518  4.58477  3.61503
          0.02109  4.26513  4.98747  0.61958  0.77255  0.48576  0.95510
     92   2.71169  4.18367  4.14222  2.98484  3.07851  3.82463  4.12571  2.21140  3.44602  1.56975  3.02920  3.78882  4.17996  3.66713  3.63835  3.11210  2.94310  1.96928  4.80171  3.34468    103 - -
          2.68618  4.42225  2.77519  2.73123  3.46354  2.40513  3.72494  3.29354  2.67741  2.69355  4.24690  2.90347  2.73739  3.18146  2.89801  2.37887  2.77519  2.98518  4.58477  3.61503
          0.02109  4.26513  4.98747  0.61958  0.77255  0.48576  0.95510
     93   3.23105  4.59934  4.78785  4.20672  3.12419  4.42369  4.68064  2.25544  4.05579  1.14924  1.63111  4.43006  4.65643  4.18391  4.17444  3.74524  3.44995  2.47339  5.07220  3.53207    104 - -
          2.68618  4.42225  2.77519  2.73123  3.46354  2.40513  3.72494  3.29354  2.67741  2.69355  4.24690  2.90347  2.73739  3.18146  2.89801  2.37887  2.77519  2.98518  4.58477  3.61503
          0.02109  4.26513  4.98747  0.61958  0.77255  0.48576  0.95510
     94   2.59027  5.14792  2.50917  2.14933  4.47026  3.40723  3.63054  3.94594  2.32472  3.44323  4.19822  2.07636  3.54832  2.48903  2.88795  2.55278  2.78981  3.52699  5.59136  3.87163    105 - -
          2.68618  4.42225  2.77519  2.73123  3.46354  2.40513  3.72494  3.29354  2.67741  2.69355  4.24690  2.90347  2.73739  3.18146  2.89801  2.37887  2.77519  2.98518  4.58477  3.61503
          0.02109  4.26513  4.98747  0.61958  0.77255  0.48576  0.95510
     95   2.44160  5.09810  2.93049  2.20361  4.42474  3.43610  3.46900  3.88645  2.10458  3.38810  4.14710  2.70897  3.82879  2.35387  2.31797  2.55843  2.80621  3.31220  5.53500  4.15245    106 - -
          2.68618  4.42225  2.77519  2.73123  3.46354  2.40513  3.72494  3.29354  2.67741  2.69355  4.24690  2.90347  2.73739  3.18146  2.89801  2.37887  2.77519  2.98518  4.58477  3.61503
          0.07171  4.26513  2.89766  0.61958  0.77255  0.48576  0.95510
     96   2.68421  4.97511  2.83445  2.35280  4.25656  3.45333  3.64765  3.68828  2.36753  3.24660  4.04564  2.80688  3.85670  2.78052  1.75099  2.58350  2.79425  3.33560  5.44049  3.49896    107 - -
          2.68621  4.42228  2.77523  2.73119  3.46357  2.40510  3.72498  3.29345  2.67737  2.69347  4.24693  2.90342  2.73743  3.18150  2.89804  2.37886  2.77523  2.98522  4.58480  3.61507
          0.18920  1.97110  3.40907  0.51106  0.91594  0.44812  1.01841
     97   2.54249  4.09854  3.04062  2.43586  3.32339  3.00646  3.25515  3.07298  2.58987  2.38196  3.47822  2.96706  3.63630  2.82156  2.92545  2.64221  2.84923  2.91841  5.15534  3.86559    110 - -
          2.68618  4.42225  2.77519  2.73123  3.46354  2.40513  3.72494  3.29354  2.67741  2.69355  4.24690  2.90347  2.73739  3.18146  2.89801  2.37887  2.77519  2.98518  4.58477  3.61503
          0.02163  4.24017  4.96251  0.61958  0.77255  0.51855  0.90481
     98   2.40574  5.08720  2.77982  2.17250  4.13270  3.03625  3.60063  3.88058  2.15423  3.38272  4.13448  2.71390  3.57144  2.42974  2.66641  2.47233  2.77743  3.46599  5.53307  4.13579    111 - -
          2.68618  4.42225  2.77519  2.73123  3.46354  2.40513  3.72494  3.29354  2.67741  2.69355  4.24690  2.90347  2.73739  3.18146  2.89801  2.37887  2.77519  2.98518  4.58477  3.61503
          0.02163  4.24017  4.96251  0.61958  0.77255  0.51855  0.90481
     99   2.52408  5.02038  2.92471  2.37532  4.32185  2.80526  3.37796  3.77416  2.23062  3.30635  4.07697  2.56697  3.81748  2.50432  2.65788  2.37464  2.64670  3.23098  5.48189  4.10455    112 - -
          2.68618  4.42225  2.77519  2.73123  3.46354  2.40513  3.72494  3.29354  2.67741  2.69355  4.24690  2.90347  2.73739  3.18146  2.89801  2.37887  2.77519  2.98518  4.58477  3.61503
          0.02163  4.24017  4.96251  0.61958  0.77255  0.46579  0.98789
    100   2.63102  4.72337  3.10497  2.54495  3.64272  3.06291  3.69612  3.14229  2.32936  2.96926  3.80345  3.04863  3.14276  2.87261  2.24172  2.59041  2.86212  2.90873  5.24510  3.25685    113 - -
          2.68618  4.42225  2.77519  2.73123  3.46354  2.40513  3.72494  3.29354  2.67741  2.69355  4.24690  2.90347  2.73739  3.18146  2.89801  2.37887  2.77519  2.98518  4.58477  3.61503
          0.02109  4.26513  4.98747  0.61958  0.77255  0.48576  0.95510
    101   3.12376  4.48444  4.75315  4.18578  1.80067  4.27940  4.37047  2.35879  4.03622  1.20767  2.88169  4.29776  4.55308  4.12911  4.11433  3.59791  3.34532  2.51903  4.71016  2.93115    114 - -
          2.68618  4.42225  2.77519  2.73123  3.46354  2.40513  3.72494  3.29354  2.67741  2.69355  4.24690  2.90347  2.73739  3.18146  2.89801  2.37887  2.77519  2.98518  4.58477  3.61503
          0.02109  4.26513  4.98747  0.61958  0.77255  0.48576  0.95510
    102   2.66925  4.96090  2.77027  2.13953  4.31347  3.39947  3.71059  3.75387  2.51516  3.32044  4.11575  2.95128  3.08294  2.84833  2.99424  1.97975  2.14166  3.37856  5.52574  4.15991    115 - -
          2.68618  4.42225  2.77519  2.73123  3.46354  2.40513  3.72494  3.29354  2.67741  2.69355  4.24690  2.90347  2.73739  3.18146  2.89801  2.37887  2.77519  2.98518  4.58477  3.61503
          0.02109  4.26513  4.98747  0.61958  0.77255  0.48576  0.95510
    103   2.75005  5.15732  2.58953  1.37768  4.47875  3.39793  3.71059  3.94027  2.52677  3.47121  4.25779  2.72704  3.56761  2.84036  3.02672  2.59529  2.81879  3.30762  5.64868  4.24658    116 - -
          2.68618  4.42225  2.77519  2.73123  3.46354  2.40513  3.72494  3.29354  2.67741  2.69355  4.24690  2.90347  2.73739  3.18146  2.89801  2.37887  2.77519  2.98518  4.58477  3.61503
          0.02109  4.26513  4.98747  0.61958  0.77255  0.48576  0.95510
    104   2.55187  5.11365  2.79849  2.29401  4.44308  3.42059  3.61003  3.91375  2.17187  3.40909  4.16085  2.61312  3.23450  2.34908  2.31723  2.55534  2.71808  3.49637  5.55268  4.15745    117 - -
          2.68618  4.42225  2.77519  2.73123  3.46354  2.40513  3.72494  3.29354  2.67741  2.69355  4.24690  2.90347  2.73739  3.18146  2.89801  2.37887  2.77519  2.98518  4.58477  3.61503
          0.02109  4.26513  4.98747  0.61958  0.77255  0.48576  0.95510
    105   2.65850  5.01759  2.96013  1.90451  4.31424  3.44598  3.62965  3.50766  2.23887  3.16654  4.07448  2.93908  3.83830  2.18779  2.70776  2.64998  2.64550  3.22823  5.47522  4.10968    118 - -
          2.68618  4.42225  2.77519  2.73123  3.46354  2.40513  3.72494  3.29354  2.67741  2.69355  4.24690  2.90347  2.73739  3.18146  2.89801  2.37887  2.77519  2.98518  4.58477  3.61503
          0.02109  4.26513  4.98747  0.61958  0.77255  0.48576  0.95510
    106   2.83107  4.47588  4.95434  4.42643  3.63442  4.54998  5.05578  1.05281  4.31912  1.92064  3.44308  4.62213  4.83567  4.54493  4.48857  3.91449  3.42825  1.52342  5.54610  4.36781    119 - -
          2.68618  4.42225  2.77519  2.73123  3.46354  2.40513  3.72494  3.29354  2.67741  2.69355  4.24690  2.90347  2.73739  3.18146  2.89801  2.37887  2.77519  2.98518  4.58477  3.61503
          0.02109  4.26513  4.98747  0.61958  0.77255  0.48576  0.95510
    107   3.45712  4.73230  5.19712  4.65024  3.29035  4.80453  5.17981  1.64418  4.51073  0.87412  3.06438  4.87771  4.96824  4.59869  4.60298  4.17942  3.68660  2.01645  5.41666  4.35394    120 - -
          2.68618  4.42225  2.77519  2.73123  3.46354  2.40513  3.72494  3.29354  2.67741  2.69355  4.24690  2.90347  2.73739  3.18146  2.89801  2.37887  2.77519  2.98518  4.58477  3.61503
          0.02109  4.26513  4.98747  0.61958  0.77255  0.48576  0.95510
    108   2.53118  5.03744  2.92691  2.15972  4.01293  3.09508  3.42083  3.79785  2.05532  3.09299  4.08964  2.72486  3.81736  2.57011  2.66369  2.53627  2.71884  3.29536  5.49483  4.11224    121 - -
          2.68618  4.42225  2.77519  2.73123  3.46354  2.40513  3.72494  3.29354  2.67741  2.69355  4.24690  2.90347  2.73739  3.18146  2.89801  2.37887  2.77519  2.98518  4.58477  3.61503
          0.02109  4.26513  4.98747  0.61958  0.77255  0.48576  0.95510
    109   2.97719  4.35400  4.59316  4.03005  3.41358  4.20900  4.58163  1.11831  3.89841  2.12504  3.05762  4.23044  4.53024  4.11999  4.06523  3.53148  3.01619  1.79583  5.15519  3.57476    122 - -
          2.68618  4.42225  2.77519  2.73123  3.46354  2.40513  3.72494  3.29354  2.67741  2.69355  4.24690  2.90347  2.73739  3.18146  2.89801  2.37887  2.77519  2.98518  4.58477  3.61503
          0.02109  4.26513  4.98747  0.61958  0.77255  0.48576  0.95510
    110   3.31854  4.65143  4.91645  4.36234  1.23891  4.51139  4.59627  2.16301  4.22016  1.59792  2.62479  4.51534  4.73682  4.29766  4.30666  3.84627  3.53945  2.46117  4.87889  3.54602    123 - -
          2.68618  4.42225  2.77519  2.73123  3.46354  2.40513  3.72494  3.29354  2.67741  2.69355  4.24690  2.90347  2.73739  3.18146  2.89801  2.37887  2.77519  2.98518  4.58477  3.61503
          0.02109  4.26513  4.98747  0.61958  0.77255  0.48576  0.95510
    111   2.56281  4.26893  3.10024  2.47583  3.67375  3.48422  3.46109  3.14095  2.24430  2.89182  3.80115  3.04542  3.87218  2.78596  2.62405  2.31599  2.60609  3.03814  5.24443  3.29662    124 - -
          2.68618  4.42225  2.77519  2.73123  3.46354  2.40513  3.72494  3.29354  2.67741  2.69355  4.24690  2.90347  2.73739  3.18146  2.89801  2.37887  2.77519  2.98518  4.58477  3.61503
          0.02109  4.26513  4.98747  0.61958  0.77255  0.48576  0.95510
    112   2.80306  5.32147  1.74149  2.13461  4.63744  3.38659  3.71450  4.12819  2.54499  3.61608  4.38990  2.68716  3.46486  2.08029  3.06663  2.62218  2.90701  3.70029  5.76346  4.32550    125 - -
          2.68618  4.42225  2.77519  2.73123  3.46354  2.40513  3.72494  3.29354  2.67741  2.69355  4.24690  2.90347  2.73739  3.18146  2.89801  2.37887  2.77519  2.98518  4.58477  3.61503
          0.02109  4.26513  4.98747  0.61958  0.77255  0.48576  0.95510
    113   2.59244  3.71583  4.54482  3.97065  3.39084  4.05738  4.43377  1.64566  3.83803  2.04590  3.15297  4.11719  4.40225  4.04149  3.97371  3.37358  2.67108  1.49047  5.01483  3.82459    126 - -
          2.68618  4.42225  2.77519  2.73123  3.46354  2.40513  3.72494  3.29354  2.67741  2.69355  4.24690  2.90347  2.73739  3.18146  2.89801  2.37887  2.77519  2.98518  4.58477  3.61503
          0.02109  4.26513  4.98747  0.61958  0.77255  0.48576  0.95510
    114   2.59179  1.66872  4.26802  3.71451  3.43286  3.79881  4.31541  2.31546  3.58607  2.24380  3.09158  3.89513  4.23849  3.83177  3.78143  3.13376  2.84153  1.94510  5.02570  3.83413    127 - -
          2.68618  4.42225  2.77519  2.73123  3.46354  2.40513  3.72494  3.29354  2.67741  2.69355  4.24690  2.90347  2.73739  3.18146  2.89801  2.37887  2.77519  2.98518  4.58477  3.61503
          0.02109  4.26513  4.98747  0.61958  0.77255  0.48576  0.95510
    115   2.64452  5.11555  2.68497  1.99942  4.44485  3.41400  3.60722  3.91899  2.13702  3.26863  4.16156  2.50054  3.81151  2.55132  2.65018  2.51810  2.71050  3.30739  5.55611  4.15578    128 - -
          2.68618  4.42225  2.77519  2.73123  3.46354  2.40513  3.72494  3.29354  2.67741  2.69355  4.24690  2.90347  2.73739  3.18146  2.89801  2.37887  2.77519  2.98518  4.58477  3.61503
          0.02109  4.26513  4.98747  0.61958  0.77255  0.48576  0.95510
    116   0.97107  4.27642  3.67957  3.43542  4.55539  1.89927  4.48918  3.96651  3.52564  3.66967  4.48414  3.51009  3.83473  3.77949  3.81307  2.37677  2.85123  3.36224  5.89977  4.71236    129 - -
          2.68618  4.42225  2.77519  2.73123  3.46354  2.40513  3.72494  3.29354  2.67741  2.69355  4.24690  2.90347  2.73739  3.18146  2.89801  2.37887  2.77519  2.98518  4.58477  3.61503
          0.02109  4.26513  4.98747  0.61958  0.77255  0.48576  0.95510
    117   3.23954  4.51882  5.04138  4.50860  3.59005  4.64553  5.12595  1.67034  4.40289  1.91367  3.04494  4.71061  4.89585  4.60527  4.56043  4.01169  3.48496  0.93682  5.55790  4.39712    130 - -
          2.68618  4.42225  2.77519  2.73123  3.46354  2.40513  3.72494  3.29354  2.67741  2.69355  4.24690  2.90347  2.73739  3.18146  2.89801  2.37887  2.77519  2.98518  4.58477  3.61503
          0.02109  4.26513  4.98747  0.61958  0.77255  0.48576  0.95510
    118   2.03696  4.81910  3.03906  2.40618  3.66765  3.46530  3.66873  3.46846  2.20251  2.99242  3.89133  2.76340  3.85528  2.71832  2.81849  2.59413  2.77660  3.14946  5.32306  3.37443    131 - -
          2.68618  4.42225  2.77519  2.73123  3.46354  2.40513  3.72494  3.29354  2.67741  2.69355  4.24690  2.90347  2.73739  3.18146  2.89801  2.37887  2.77519  2.98518  4.58477  3.61503
          0.02109  4.26513  4.98747  0.61958  0.77255  0.48576  0.95510
    119   2.19946  4.24923  3.65603  2.98806  3.19367  3.63620  2.85152  2.60778  3.02009  2.39069  3.35698  3.44180  4.01243  3.30268  3.18316  2.78515  2.84928  2.30447  3.74907  2.93149    132 - -
          2.68618  4.42225  2.77519  2.73123  3.46354  2.40513  3.72494  3.29354  2.67741  2.69355  4.24690  2.90347  2.73739  3.18146  2.89801  2.37887  2.77519  2.98518  4.58477  3.61503
          0.02109  4.26513  4.98747  0.61958  0.77255  0.48576  0.95510
    120   3.50423  4.80943  5.12488  4.55263  2.84459  4.75484  4.98707  2.35352  4.41225  0.95992  1.59799  4.78989  4.89290  4.44292  4.48227  4.10489  3.71516  2.55334  5.19963  4.11997    133 - -
          2.68618  4.42225  2.77519  2.73123  3.46354  2.40513  3.72494  3.29354  2.67741  2.69355  4.24690  2.90347  2.73739  3.18146  2.89801  2.37887  2.77519  2.98518  4.58477  3.61503
          0.02109  4.26513  4.98747  0.61958  0.77255  0.48576  0.95510
    121   3.52991  5.24292  3.60999  3.42642  3.64483  3.85052  0.53121  4.29717  3.26305  3.73160  4.81988  3.81257  4.43251  3.80302  3.49567  3.60265  3.85425  4.02500  5.09867  3.58827    134 - -
          2.68618  4.42225  2.77519  2.73123  3.46354  2.40513  3.72494  3.29354  2.67741  2.69355  4.24690  2.90347  2.73739  3.18146  2.89801  2.37887  2.77519  2.98518  4.58477  3.61503
          0.02109  4.26513  4.98747  0.61958  0.77255  0.48576  0.95510
    122   2.52880  3.36629  3.25588  2.69765  3.72610  3.52294  3.76700  3.10565  2.58324  2.78227  3.64621  3.16411  3.91614  2.56555  3.07537  2.22836  2.39573  2.84573  5.10571  3.06615    135 - -
          2.68618  4.42225  2.77519  2.73123  3.46354  2.40513  3.72494  3.29354  2.67741  2.69355  4.24690  2.90347  2.73739  3.18146  2.89801  2.37887  2.77519  2.98518  4.58477  3.61503
          0.02109  4.26513  4.98747  0.61958  0.77255  0.48576  0.95510
    123   2.48214  3.76629  3.19805  2.54503  3.56266  3.51650  3.73664  3.17552  2.60501  2.59229  3.69434  3.11972  3.90281  1.94213  2.89714  2.66177  2.86098  2.90696  5.14777  3.63920    136 - -
          2.68618  4.42225  2.77519  2.73123  3.46354  2.40513  3.72494  3.29354  2.67741  2.69355  4.24690  2.90347  2.73739  3.18146  2.89801  2.37887  2.77519  2.98518  4.58477  3.61503
          0.02109  4.26513  4.98747  0.61958  0.77255  0.48576  0.95510
    124   2.63508  4.37427  2.71621  2.30673  4.37347  3.41921  3.61168  3.83630  2.24904  3.35244  4.11182  2.52688  3.52999  2.34178  2.76285  2.20340  2.77966  3.43443  5.51464  3.81957    137 - -
          2.68618  4.42225  2.77519  2.73123  3.46354  2.40513  3.72494  3.29354  2.67741  2.69355  4.24690  2.90347  2.73739  3.18146  2.89801  2.37887  2.77519  2.98518  4.58477  3.61503
          0.04659  4.26513  3.45861  0.61958  0.77255  0.48576  0.95510
    125   2.68672  4.69136  3.10373  2.84486  4.37206  3.33327  4.04398  3.74491  2.55849  3.40506  4.29320  3.24336  1.15695  3.25817  3.11483  2.79501  2.85302  3.36006  5.64636  4.37615    138 - -
          2.68618  4.42225  2.77519  2.73123  3.46354  2.40513  3.72494  3.29354  2.67741  2.69355  4.24690  2.90347  2.73739  3.18146  2.89801  2.37887  2.77519  2.98518  4.58477  3.61503
          0.02163  4.24017  4.96251  0.61958  0.77255  0.51855  0.90481
    126   2.54144  4.58669  3.32382  2.95908  4.11327  3.36409  4.03514  3.49421  2.79965  2.94265  4.08755  3.31962  1.22779  3.27228  2.92201  2.77927  3.00735  3.16594  5.47179  4.19282    139 - -
          2.68618  4.42225  2.77519  2.73123  3.46354  2.40513  3.72494  3.29354  2.67741  2.69355  4.24690  2.90347  2.73739  3.18146  2.89801  2.37887  2.77519  2.98518  4.58477  3.61503
          0.02163  4.24017  4.96251  0.61958  0.77255  0.46579  0.98789
    127   3.24754  4.53090  5.07394  4.52200  3.21117  4.61344  5.02698  1.10546  4.40836  1.74419  2.80205  4.69706  4.84447  4.54042  4.51481  3.96896  3.48308  1.65561  5.39065  4.26911    140 - -
          2.68618  4.42225  2.77519  2.73123  3.46354  2.40513  3.72494  3.29354  2.67741  2.69355  4.24690  2.90347  2.73739  3.18146  2.89801  2.37887  2.77519  2.98518  4.58477  3.61503
          0.02109  4.26513  4.98747  0.61958  0.77255  0.48576  0.95510
    128   2.21186  4.33827  3.53658  2.97703  3.49554  3.60245  3.88856  2.02853  2.91461  2.38213  3.45909  3.37019  3.99590  2.77598  3.25660  2.63593  2.55964  2.57968  4.94845  3.71736    141 - -
          2.68618  4.42225  2.77519  2.73123  3.46354  2.40513  3.72494  3.29354  2.67741  2.69355  4.24690  2.90347  2.73739  3.18146  2.89801  2.37887  2.77519  2.98518  4.58477  3.61503
          0.02109  4.26513  4.98747  0.61958  0.77255  0.48576  0.95510
    129   3.52991  5.24292  3.60999  3.42642  3.64483  3.85052  0.53121  4.29717  3.26305  3.73160  4.81988  3.81257  4.43251  3.80302  3.49567  3.60265  3.85425  4.02500  5.09867  3.58827    142 - -
          2.68618  4.42225  2.77519  2.73123  3.46354  2.40513  3.72494  3.29354  2.67741  2.69355  4.24690  2.90347  2.73739  3.18146  2.89801  2.37887  2.77519  2.98518  4.58477  3.61503
          0.02109  4.26513  4.98747  0.61958  0.77255  0.48576  0.95510
    130   3.50993  5.28414  4.04603  3.49602  4.74273  3.89727  4.19218  4.32894  2.50529  3.77315  4.77811  3.81742  4.39451  3.40632  0.51546  3.58492  3.75777  4.03929  5.67355  4.60211    143 - -
          2.68618  4.42225  2.77519  2.73123  3.46354  2.40513  3.72494  3.29354  2.67741  2.69355  4.24690  2.90347  2.73739  3.18146  2.89801  2.37887  2.77519  2.98518  4.58477  3.61503
          0.02109  4.26513  4.98747  0.61958  0.77255  0.48576  0.95510
    131   3.46816  5.60010  0.48667  2.67230  5.04311  3.56016  4.34872  4.73305  3.51721  4.27574  5.28013  3.24223  4.24119  3.60043  4.07378  3.39773  3.82071  4.33530  6.12744  4.87369    144 - -
          2.68618  4.42225  2.77519  2.73123  3.46354  2.40513  3.72494  3.29354  2.67741  2.69355  4.24690  2.90347  2.73739  3.18146  2.89801  2.37887  2.77519  2.98518  4.58477  3.61503
          0.02109  4.26513  4.98747  0.61958  0.77255  0.48576  0.95510
    132   3.51621  4.79398  5.19501  4.66302  3.24577  4.83041  5.17561  1.65854  4.49195  0.80725  3.03530  4.89971  4.98737  4.59186  4.58002  4.22046  3.74507  2.22873  5.38804  4.30740    145 - -
          2.68618  4.42225  2.77519  2.73123  3.46354  2.40513  3.72494  3.29354  2.67741  2.69355  4.24690  2.90347  2.73739  3.18146  2.89801  2.37887  2.77519  2.98518  4.58477  3.61503
          0.02109  4.26513  4.98747  0.61958  0.77255  0.48576  0.95510
    133   3.38595  5.32243  3.58549  3.15543  4.80174  3.80996  4.04831  4.26196  0.60228  3.74891  4.70628  3.55535  4.29648  3.22965  2.59549  3.41240  3.61784  3.95396  5.70553  4.58554    146 - -
          2.68618  4.42225  2.77519  2.73123  3.46354  2.40513  3.72494  3.29354  2.67741  2.69355  4.24690  2.90347  2.73739  3.18146  2.89801  2.37887  2.77519  2.98518  4.58477  3.61503
          0.02109  4.26513  4.98747  0.61958  0.77255  0.48576  0.95510
    134   2.66124  4.43437  4.89113  4.36272  3.68553  4.48839  5.00187  1.47780  4.26192  2.10286  3.50866  4.55661  4.79357  4.50306  4.44309  3.84816  3.37920  1.05914  5.54025  4.34226    147 - -
          2.68618  4.42225  2.77519  2.73123  3.46354  2.40513  3.72494  3.29354  2.67741  2.69355  4.24690  2.90347  2.73739  3.18146  2.89801  2.37887  2.77519  2.98518  4.58477  3.61503
          0.02109  4.26513  4.98747  0.61958  0.77255  0.48576  0.95510
    135   3.35932  5.49487  2.73592  0.57299  4.90122  3.57857  4.22494  4.43955  3.16182  3.99986  4.97703  3.23946  4.20781  3.44519  3.59786  3.31214  3.67309  4.08956  5.99530  4.74447    148 - -
          2.68618  4.42225  2.77519  2.73123  3.46354  2.40513  3.72494  3.29354  2.67741  2.69355  4.24690  2.90347  2.73739  3.18146  2.89801  2.37887  2.77519  2.98518  4.58477  3.61503
          0.02109  4.26513  4.98747  0.61958  0.77255  0.48576  0.95510
    136   3.11121  5.08803  3.01423  2.94886  4.52087  3.49917  4.32270  4.33846  3.27258  3.94313  4.91023  0.61514  4.17773  3.61177  3.62758  3.17284  3.51528  3.91841  5.77985  4.45310    149 - -
          2.68618  4.42225  2.77519  2.73123  3.46354  2.40513  3.72494  3.29354  2.67741  2.69355  4.24690  2.90347  2.73739  3.18146  2.89801  2.37887  2.77519  2.98518  4.58477  3.61503
          0.02109  4.26513  4.98747  0.61958  0.77255  0.48576  0.95510
    137   3.26077  4.52291  5.13408  4.60166  3.57260  4.69143  5.17708  1.33737  4.49828  1.76520  3.10333  4.78121  4.92632  4.67315  4.62967  4.06276  3.50406  1.18990  5.55930  4.41283    150 - -
          2.68618  4.42225  2.77519  2.73123  3.46354  2.40513  3.72494  3.29354  2.67741  2.69355  4.24690  2.90347  2.73739  3.18146  2.89801  2.37887  2.77519  2.98518  4.58477  3.61503
          0.02109  4.26513  4.98747  0.61958  0.77255  0.48576  0.95510
    138   3.62925  4.98516  4.82041  4.47962  3.33681  4.47735  5.01535  2.57782  4.24535  0.50807  3.26753  4.71859  4.85616  4.51610  4.34977  4.12291  3.91141  2.71379  5.33909  4.14737    151 - -
          2.68618  4.42225  2.77519  2.73123  3.46354  2.40513  3.72494  3.29354  2.67741  2.69355  4.24690  2.90347  2.73739  3.18146  2.89801  2.37887  2.77519  2.98518  4.58477  3.61503
          0.02109  4.26513  4.98747  0.61958  0.77255  0.48576  0.95510
    139   2.65164  3.50887  4.23369  3.64220  3.00244  3.77709  4.08323  2.20277  3.50189  1.61493  3.16480  3.80296  4.13914  3.18566  3.64198  3.07131  2.88337  2.17054  4.69812  2.87634    152 - -
          2.68618  4.42225  2.77519  2.73123  3.46354  2.40513  3.72494  3.29354  2.67741  2.69355  4.24690  2.90347  2.73739  3.18146  2.89801  2.37887  2.77519  2.98518  4.58477  3.61503
          0.20413  4.26513  1.76846  0.61958  0.77255  0.48576  0.95510
    140   2.51569  4.03545  2.91215  2.46787  3.95843  2.70494  3.45348  3.36619  2.36876  2.87867  3.81175  2.97746  3.81717  2.69565  2.91162  2.39039  2.52607  3.05648  5.24881  3.92812    153 - -
          2.68618  4.42225  2.77519  2.73123  3.46354  2.40513  3.72494  3.29354  2.67741  2.69355  4.24690  2.90347  2.73739  3.18146  2.89801  2.37887  2.77519  2.98518  4.58477  3.61503
          0.02528  4.08627  4.80862  0.61958  0.77255  0.37835  1.15515
    141   2.37707  5.12642  2.51538  2.15632  4.44848  3.22130  3.41383  3.92195  2.24711  3.42205  4.17633  2.70376  3.81922  2.64399  2.87333  2.19015  2.67455  3.50526  5.57195  4.16882    154 - -
          2.68618  4.42225  2.77519  2.73123  3.46354  2.40513  3.72494  3.29354  2.67741  2.69355  4.24690  2.90347  2.73739  3.18146  2.89801  2.37887  2.77519  2.98518  4.58477  3.61503
          0.02109  4.26513  4.98747  0.61958  0.77255  0.48576  0.95510
    142   2.58498  5.20478  2.08266  2.12884  4.53175  3.21383  3.48472  4.01490  2.34999  3.50149  4.25617  2.24355  3.83472  2.66355  2.72530  2.66022  2.85655  3.58680  5.64221  4.22523    155 - -
          2.68618  4.42225  2.77519  2.73123  3.46354  2.40513  3.72494  3.29354  2.67741  2.69355  4.24690  2.90347  2.73739  3.18146  2.89801  2.37887  2.77519  2.98518  4.58477  3.61503
          0.04659  4.26513  3.45861  0.61958  0.77255  0.48576  0.95510
    143   2.64466  4.89023  2.83374  2.44126  3.78965  2.04065  3.67426  3.60102  2.33008  3.18649  3.99128  2.81975  3.84621  2.81752  2.83334  2.38103  2.79478  3.25644  5.41126  4.06355    156 - -
          2.68620  4.42201  2.77512  2.73125  3.46356  2.40506  3.72496  3.29356  2.67742  2.69357  4.24691  2.90343  2.73741  3.18148  2.89802  2.37889  2.77521  2.98520  4.58479  3.61505
          0.14887  2.18175  3.67006  0.32622  1.27887  0.46579  0.98789
    144   2.50642  4.44745  2.77915  2.43865  4.12797  3.44544  3.31426  3.21981  2.26288  3.00165  3.94183  2.96395  3.83594  2.47158  2.74071  2.40838  2.61514  2.95699  5.36761  4.02108    158 - -
          2.68618  4.42225  2.77519  2.73123  3.46354  2.40513  3.72494  3.29354  2.67741  2.69355  4.24690  2.90347  2.73739  3.18146  2.89801  2.37887  2.77519  2.98518  4.58477  3.61503
          0.02149  4.24694  4.96928  0.61958  0.77255  0.47099  0.97918
    145   2.88532  3.75309  4.52285  3.97838  2.21148  3.97449  3.90551  2.43555  3.80872  2.17064  3.35773  3.97582  4.32406  3.92480  3.87345  3.28545  3.11455  2.52710  2.59388  1.74264    159 - -
          2.68618  4.42225  2.77519  2.73123  3.46354  2.40513  3.72494  3.29354  2.67741  2.69355  4.24690  2.90347  2.73739  3.18146  2.89801  2.37887  2.77519  2.98518  4.58477  3.61503
          0.02109  4.26513  4.98747  0.61958  0.77255  0.48576  0.95510
    146   2.84285  4.89936  3.32275  2.73684  4.03944  3.63151  3.74606  3.43206  1.25791  2.85166  3.96561  3.19841  4.01638  2.92387  2.63916  2.90319  3.05979  2.87931  5.31075  3.66345    160 - -
          2.68618  4.42225  2.77519  2.73123  3.46354  2.40513  3.72494  3.29354  2.67741  2.69355  4.24690  2.90347  2.73739  3.18146  2.89801  2.37887  2.77519  2.98518  4.58477  3.61503
          0.02109  4.26513  4.98747  0.61958  0.77255  0.48576  0.95510
    147   3.52102  4.81991  5.14674  4.60910  3.22053  4.80304  5.14368  2.01103  4.43188  0.70036  3.00920  4.85989  4.96737  4.54092  4.53229  4.18602  3.75175  2.22544  5.37013  4.29464    161 - -
          2.68618  4.42225  2.77519  2.73123  3.46354  2.40513  3.72494  3.29354  2.67741  2.69355  4.24690  2.90347  2.73739  3.18146  2.89801  2.37887  2.77519  2.98518  4.58477  3.61503
          0.02109  4.26513  4.98747  0.61958  0.77255  0.48576  0.95510
    148   2.79686  1.16477  4.47270  4.00819  3.55047  3.74743  4.58027  2.29254  3.77313  2.27161  3.58333  4.06818  4.32067  4.09067  3.94452  3.17025  3.16465  2.25089  5.26000  3.97651    162 - -
          2.68618  4.42225  2.77519  2.73123  3.46354  2.40513  3.72494  3.29354  2.67741  2.69355  4.24690  2.90347  2.73739  3.18146  2.89801  2.37887  2.77519  2.98518  4.58477  3.61503
          0.02109  4.26513  4.98747  0.61958  0.77255  0.48576  0.95510
    149   3.46816  5.60010  0.48667  2.67230  5.04311  3.56016  4.34872  4.73305  3.51721  4.27574  5.28013  3.24223  4.24119  3.60043  4.07378  3.39773  3.82071  4.33530  6.12744  4.87369    163 - -
          2.68618  4.42225  2.77519  2.73123  3.46354  2.40513  3.72494  3.29354  2.67741  2.69355  4.24690  2.90347  2.73739  3.18146  2.89801  2.37887  2.77519  2.98518  4.58477  3.61503
          0.02109  4.26513  4.98747  0.61958  0.77255  0.48576  0.95510
    150   3.80674  5.09711  4.78431  4.58891  0.53745  4.36957  4.11803  3.30241  4.49146  2.58762  3.98243  4.48804  4.83082  4.55382  4.51284  4.04438  4.11387  3.31939  4.28003  2.60997    164 - -
          2.68618  4.42225  2.77519  2.73123  3.46354  2.40513  3.72494  3.29354  2.67741  2.69355  4.24690  2.90347  2.73739  3.18146  2.89801  2.37887  2.77519  2.98518  4.58477  3.61503
          0.02109  4.26513  4.98747  0.61958  0.77255  0.48576  0.95510
    151   3.22871  4.94638  3.98103  3.93841  5.03796  0.31845  5.01575  4.75180  4.17189  4.34860  5.34038  4.14738  4.34789  4.46568  4.34720  3.41458  3.73975  4.20377  6.01068  5.15936    165 - -
          2.68618  4.42225  2.77519  2.73123  3.46354  2.40513  3.72494  3.29354  2.67741  2.69355  4.24690  2.90347  2.73739  3.18146  2.89801  2.37887  2.77519  2.98518  4.58477  3.61503
          0.02109  4.26513  4.98747  0.61958  0.77255  0.48576  0.95510
    152   2.55826  4.47420  3.60584  3.45978  4.50207  3.19964  4.54754  4.08871  3.56203  3.78382  4.68713  3.60445  3.97446  3.88150  3.82116  0.62382  3.07108  3.53261  5.84468  4.59392    166 - -
          2.68618  4.42225  2.77519  2.73123  3.46354  2.40513  3.72494  3.29354  2.67741  2.69355  4.24690  2.90347  2.73739  3.18146  2.89801  2.37887  2.77519  2.98518  4.58477  3.61503
          0.02109  4.26513  4.98747  0.61958  0.77255  0.48576  0.95510
    153   1.58931  3.50989  3.72315  3.15844  3.40273  3.58913  3.95457  2.62592  3.08549  2.48395  3.38897  3.33254  4.00776  3.36488  3.38076  2.78878  2.60038  2.45627  4.23836  3.66190    167 - -
          2.68618  4.42225  2.77519  2.73123  3.46354  2.40513  3.72494  3.29354  2.67741  2.69355  4.24690  2.90347  2.73739  3.18146  2.89801  2.37887  2.77519  2.98518  4.58477  3.61503
          0.02109  4.26513  4.98747  0.61958  0.77255  0.48576  0.95510
    154   2.24968  4.31153  3.64741  3.31148  4.38913  3.11543  4.34906  3.74261  3.31802  3.47210  4.31081  3.46499  3.85101  3.62056  3.62954  1.65582  1.22191  3.23958  5.74459  4.53349    168 - -
          2.68618  4.42225  2.77519  2.73123  3.46354  2.40513  3.72494  3.29354  2.67741  2.69355  4.24690  2.90347  2.73739  3.18146  2.89801  2.37887  2.77519  2.98518  4.58477  3.61503
          0.02109  4.26513  4.98747  0.61958  0.77255  0.48576  0.95510
    155   2.63020  4.72541  2.83984  2.47823  3.93746  3.48418  3.69655  3.12707  2.52546  2.87079  3.59782  2.91324  3.87344  2.76248  2.87737  2.69593  1.90578  2.84014  5.24863  3.93791    169 - -
          2.68618  4.42225  2.77519  2.73123  3.46354  2.40513  3.72494  3.29354  2.67741  2.69355  4.24690  2.90347  2.73739  3.18146  2.89801  2.37887  2.77519  2.98518  4.58477  3.61503
          0.02109  4.26513  4.98747  0.61958  0.77255  0.48576  0.95510
    156   2.65142  5.06642  2.93140  2.06204  4.38085  3.43247  3.61594  3.36839  2.12593  3.35399  4.11749  2.52474  3.82512  2.50195  2.47824  2.55982  2.75576  3.28997  5.51358  4.13256    170 - -
          2.68618  4.42225  2.77519  2.73123  3.46354  2.40513  3.72494  3.29354  2.67741  2.69355  4.24690  2.90347  2.73739  3.18146  2.89801  2.37887  2.77519  2.98518  4.58477  3.61503
          0.02109  4.26513  4.98747  0.61958  0.77255  0.48576  0.95510
    157   2.62629  4.67424  3.02242  2.47922  3.65264  3.49475  3.13534  2.60493  2.55875  2.91494  3.75709  2.94749  3.38596  2.89991  2.70884  2.61378  2.48084  2.70783  5.20559  3.90501    171 - -
          2.68618  4.42225  2.77519  2.73123  3.46354  2.40513  3.72494  3.29354  2.67741  2.69355  4.24690  2.90347  2.73739  3.18146  2.89801  2.37887  2.77519  2.98518  4.58477  3.61503
          0.02109  4.26513  4.98747  0.61958  0.77255  0.48576  0.95510
    158   2.61761  4.24085  3.67443  3.10145  3.24105  3.43484  3.90910  2.44173  2.67106  2.10718  3.34858  3.45358  4.01619  3.16966  3.14813  2.89917  2.67229  2.25043  4.83457  2.71973    172 - -
          2.68618  4.42225  2.77519  2.73123  3.46354  2.40513  3.72494  3.29354  2.67741  2.69355  4.24690  2.90347  2.73739  3.18146  2.89801  2.37887  2.77519  2.98518  4.58477  3.61503
          0.05001  4.26513  3.36004  0.61958  0.77255  0.48576  0.95510
    159   2.63116  5.05380  2.31943  2.35372  4.36469  3.41317  3.31916  3.64196  2.29051  3.21774  4.10486  2.66792  3.34777  2.71644  2.51930  2.52730  2.54346  3.42621  5.50725  4.11888    173 - -
          2.68618  4.42225  2.77519  2.73123  3.46354  2.40513  3.72494  3.29354  2.67741  2.69355  4.24690  2.90347  2.73739  3.18146  2.89801  2.37887  2.77519  2.98518  4.58477  3.61503
          0.03747  4.23682  3.80214  0.61958  0.77255  0.52281  0.89858
    160   2.60904  4.25692  3.61360  3.04376  2.76917  3.35002  3.53564  2.73801  2.98166  2.12520  3.21127  3.41059  2.61367  3.26951  3.29957  2.87436  2.67338  2.52392  4.83291  3.19983    174 - -
          2.68618  4.42225  2.77519  2.73123  3.46354  2.40513  3.72494  3.29354  2.67741  2.69355  4.24690  2.90347  2.73739  3.18146  2.89801  2.37887  2.77519  2.98518  4.58477  3.61503
          0.02205  4.22140  4.94374  0.61958  0.77255  0.54201  0.87126
    161   2.63639  5.10955  2.44802  2.13366  4.43726  2.93320  3.59983  3.91253  2.23756  3.40725  4.15652  2.77438  3.51179  2.56282  2.66797  2.38489  2.76024  3.32869  5.55190  4.14894    175 - -
          2.68613  4.42197  2.77522  2.73133  3.46363  2.40522  3.72504  3.29349  2.67744  2.69364  4.24699  2.90338  2.73735  3.18112  2.89810  2.37872  2.77523  2.98528  4.58486  3.61496
          0.86947  1.21473  1.25865  0.58694  0.81199  0.48247  0.96039
    162   2.54821  4.13651  3.68481  3.10717  3.23076  3.58419  3.85546  2.57750  2.99529  1.94344  3.08252  3.43161  3.95893  3.29006  3.04878  2.72640  2.67504  2.22909  3.71236  3.50697    179 - -
          2.68618  4.42225  2.77519  2.73123  3.46354  2.40513  3.72494  3.29354  2.67741  2.69355  4.24690  2.90347  2.73739  3.18146  2.89801  2.37887  2.77519  2.98518  4.58477  3.61503
          0.02942  3.93671  4.65905  0.61958  0.77255  0.37964  1.15235
    163   2.50883  5.03501  2.69639  2.35948  4.35028  3.19844  3.61891  3.80838  2.32032  3.33455  4.10150  2.44714  3.56658  2.73289  2.54895  2.34759  2.40522  3.41331  5.50538  4.12054    180 - -
          2.68618  4.42225  2.77519  2.73123  3.46354  2.40513  3.72494  3.29354  2.67741  2.69355  4.24690  2.90347  2.73739  3.18146  2.89801  2.37887  2.77519  2.98518  4.58477  3.61503
          0.02192  4.22691  4.94926  0.61958  0.77255  0.45603  1.00456
    164   2.18130  4.93081  2.90191  2.42370  4.20103  3.44391  3.64118  3.28590  2.07124  3.20350  3.99537  2.95287  3.37072  2.61300  2.68363  2.41693  2.86701  3.10607  5.41333  4.05741    181 - -
          2.68618  4.42225  2.77519  2.73123  3.46354  2.40513  3.72494  3.29354  2.67741  2.69355  4.24690  2.90347  2.73739  3.18146  2.89801  2.37887  2.77519  2.98518  4.58477  3.61503
          0.02109  4.26513  4.98747  0.61958  0.77255  0.48576  0.95510
    165   2.42800  5.06275  2.73455  2.07896  4.37271  3.13178  3.13963  3.83480  2.29369  3.06326  4.11373  2.90129  3.81571  2.64249  2.77410  2.28316  2.72679  3.43457  5.51657  4.12729    182 - -
          2.68618  4.42225  2.77519  2.73123  3.46354  2.40513  3.72494  3.29354  2.67741  2.69355  4.24690  2.90347  2.73739  3.18146  2.89801  2.37887  2.77519  2.98518  4.58477  3.61503
          0.02109  4.26513  4.98747  0.61958  0.77255  0.48576  0.95510
    166   2.59041  5.13660  2.48522  1.77822  4.45618  3.12840  3.63060  3.40528  2.31991  3.43077  4.18764  2.78259  3.59825  2.45388  2.88687  2.63822  2.90671  3.51414  5.58218  4.17814    183 - -
          2.68618  4.42225  2.77519  2.73123  3.46354  2.40513  3.72494  3.29354  2.67741  2.69355  4.24690  2.90347  2.73739  3.18146  2.89801  2.37887  2.77519  2.98518  4.58477  3.61503
          0.02109  4.26513  4.98747  0.61958  0.77255  0.48576  0.95510
    167   2.61886  4.17746  3.82671  3.24875  3.12844  3.67462  3.95621  2.12617  3.01524  2.23102  2.61640  3.28973  4.04742  3.42242  2.69861  2.94435  2.85063  2.24747  4.77932  3.35513    184 - -
          2.68618  4.42225  2.77519  2.73123  3.46354  2.40513  3.72494  3.29354  2.67741  2.69355  4.24690  2.90347  2.73739  3.18146  2.89801  2.37887  2.77519  2.98518  4.58477  3.61503
          0.02109  4.26513  4.98747  0.61958  0.77255  0.48576  0.95510
    168   2.53885  5.03303  2.79348  2.30993  4.33427  2.79839  3.42851  3.79030  2.37349  3.01872  4.08638  2.60581  3.61062  2.43308  2.77876  2.41491  2.70799  3.24768  5.49323  4.11039    185 - -
          2.68618  4.42225  2.77519  2.73123  3.46354  2.40513  3.72494  3.29354  2.67741  2.69355  4.24690  2.90347  2.73739  3.18146  2.89801  2.37887  2.77519  2.98518  4.58477  3.61503
          0.02109  4.26513  4.98747  0.61958  0.77255  0.48576  0.95510
    169   2.50258  4.78372  3.06234  2.43547  4.00978  3.47255  3.49621  2.95825  2.37417  2.66277  3.85842  2.81331  3.86143  2.41854  2.77351  2.49322  2.73939  2.87488  5.29434  3.97136    186 - -
          2.68618  4.42225  2.77519  2.73123  3.46354  2.40513  3.72494  3.29354  2.67741  2.69355  4.24690  2.90347  2.73739  3.18146  2.89801  2.37887  2.77519  2.98518  4.58477  3.61503
          0.02109  4.26513  4.98747  0.61958  0.77255  0.48576  0.95510
    170   2.14951  3.99990  3.45440  2.48815  3.51333  3.58808  3.83880  2.87042  2.84454  2.16294  3.47314  3.30658  3.96929  2.99789  3.20864  2.83023  2.72115  2.41624  4.95064  3.13049    187 - -
          2.68618  4.42225  2.77519  2.73123  3.46354  2.40513  3.72494  3.29354  2.67741  2.69355  4.24690  2.90347  2.73739  3.18146  2.89801  2.37887  2.77519  2.98518  4.58477  3.61503
          0.02109  4.26513  4.98747  0.61958  0.77255  0.48576  0.95510
    171   2.94252  5.46947  2.29686  1.13321  4.77015  3.38483  3.79811  4.26376  2.50601  3.75419  4.56275  2.84426  3.93328  2.75009  3.19969  2.69786  3.20343  3.84415  5.90728  4.45307    188 - -
          2.68618  4.42225  2.77519  2.73123  3.46354  2.40513  3.72494  3.29354  2.67741  2.69355  4.24690  2.90347  2.73739  3.18146  2.89801  2.37887  2.77519  2.98518  4.58477  3.61503
          0.02109  4.26513  4.98747  0.61958  0.77255  0.48576  0.95510
    172   3.05546  5.68358  1.47995  1.33516  4.97517  3.35083  3.87317  4.50867  2.87797  3.97805  4.80895  2.64552  3.96228  3.02968  3.48293  2.69014  3.33874  4.05896  6.12824  4.60519    189 - -
          2.68618  4.42225  2.77519  2.73123  3.46354  2.40513  3.72494  3.29354  2.67741  2.69355  4.24690  2.90347  2.73739  3.18146  2.89801  2.37887  2.77519  2.98518  4.58477  3.61503
          0.02109  4.26513  4.98747  0.61958  0.77255  0.48576  0.95510
    173   2.63566  4.55310  2.29436  1.95659  4.31150  3.42629  3.62241  3.38994  2.38095  3.15322  4.07162  2.68904  3.82071  2.65850  2.75812  2.62425  2.86718  3.13112  5.48056  4.10203    190 - -
          2.68618  4.42225  2.77519  2.73123  3.46354  2.40513  3.72494  3.29354  2.67741  2.69355  4.24690  2.90347  2.73739  3.18146  2.89801  2.37887  2.77519  2.98518  4.58477  3.61503
          0.02109  4.26513  4.98747  0.61958  0.77255  0.48576  0.95510
    174   3.06263  4.41911  4.73629  4.17366  2.37362  4.23108  4.34108  1.20630  4.01165  1.81788  3.14701  4.26331  4.52621  4.12931  4.09017  3.55303  3.28987  2.35224  3.96705  3.32822    191 - -
          2.68618  4.42225  2.77519  2.73123  3.46354  2.40513  3.72494  3.29354  2.67741  2.69355  4.24690  2.90347  2.73739  3.18146  2.89801  2.37887  2.77519  2.98518  4.58477  3.61503
          0.02109  4.26513  4.98747  0.61958  0.77255  0.48576  0.95510
    175   2.59792  5.14481  2.85730  2.10401  4.47508  3.27746  3.63039  3.94243  2.29714  3.43709  4.19670  2.41728  3.83815  2.10543  2.52433  2.49088  2.92134  3.52902  5.57947  4.18822    192 - -
          2.68618  4.42225  2.77519  2.73123  3.46354  2.40513  3.72494  3.29354  2.67741  2.69355  4.24690  2.90347  2.73739  3.18146  2.89801  2.37887  2.77519  2.98518  4.58477  3.61503
          0.02109  4.26513  4.98747  0.61958  0.77255  0.48576  0.95510
    176   2.75174  5.15820  3.21368  2.59867  4.52829  3.59339  3.65812  3.93176  1.44565  3.41656  3.90585  2.89028  3.96632  2.64222  1.95970  2.84589  2.94866  3.56845  5.52824  4.24459    193 - -
          2.68618  4.42225  2.77519  2.73123  3.46354  2.40513  3.72494  3.29354  2.67741  2.69355  4.24690  2.90347  2.73739  3.18146  2.89801  2.37887  2.77519  2.98518  4.58477  3.61503
          0.02109  4.26513  4.98747  0.61958  0.77255  0.48576  0.95510
    177   2.64758  4.56313  3.25808  2.70430  3.15196  3.54657  2.91990  3.11794  2.67611  2.78733  3.65692  2.62240  3.93258  2.88383  3.08686  2.67455  2.75771  2.77330  5.02743  2.38390    194 - -
          2.68618  4.42225  2.77519  2.73123  3.46354  2.40513  3.72494  3.29354  2.67741  2.69355  4.24690  2.90347  2.73739  3.18146  2.89801  2.37887  2.77519  2.98518  4.58477  3.61503
          0.02109  4.26513  4.98747  0.61958  0.77255  0.48576  0.95510
    178   2.68085  4.52067  3.84078  3.63490  4.37982  3.34132  4.61391  3.55931  3.58619  3.40773  4.44621  3.76242  4.08235  3.96393  3.81224  2.88830  0.64724  3.20763  5.77897  4.60197    195 - -
          2.68618  4.42225  2.77519  2.73123  3.46354  2.40513  3.72494  3.29354  2.67741  2.69355  4.24690  2.90347  2.73739  3.18146  2.89801  2.37887  2.77519  2.98518  4.58477  3.61503
          0.02109  4.26513  4.98747  0.61958  0.77255  0.48576  0.95510
    179   2.68085  4.52067  3.84078  3.63490  4.37982  3.34132  4.61391  3.55931  3.58619  3.40773  4.44621  3.76242  4.08235  3.96393  3.81224  2.88830  0.64724  3.20763  5.77897  4.60197    196 - -
          2.68618  4.42225  2.77519  2.73123  3.46354  2.40513  3.72494  3.29354  2.67741  2.69355  4.24690  2.90347  2.73739  3.18146  2.89801  2.37887  2.77519  2.98518  4.58477  3.61503
          0.02109  4.26513  4.98747  0.61958  0.77255  0.48576  0.95510
    180   2.64582  4.34988  3.53857  2.85030  3.47723  3.62534  3.88563  2.58560  2.90501  1.78542  3.25907  3.17782  2.59010  3.22422  3.24336  2.88006  2.87937  2.58436  4.93907  3.70789    197 - -
          2.68618  4.42225  2.77519  2.73123  3.46354  2.40513  3.72494  3.29354  2.67741  2.69355  4.24690  2.90347  2.73739  3.18146  2.89801  2.37887  2.77519  2.98518  4.58477  3.61503
          0.02109  4.26513  4.98747  0.61958  0.77255  0.48576  0.95510
    181   2.34969  3.92294  3.46277  2.89620  3.24583  3.58874  3.83989  2.75670  2.85334  2.42886  2.64414  2.99060  3.71626  2.61618  3.21586  2.67652  2.66119  2.63701  4.94139  3.70296    198 - -
          2.68618  4.42225  2.77519  2.73123  3.46354  2.40513  3.72494  3.29354  2.67741  2.69355  4.24690  2.90347  2.73739  3.18146  2.89801  2.37887  2.77519  2.98518  4.58477  3.61503
          0.02109  4.26513  4.98747  0.61958  0.77255  0.48576  0.95510
    182   3.86405  5.19133  4.44380  4.26219  2.42426  4.30782  3.87681  3.82608  4.11080  3.17379  4.46149  4.24187  4.77932  4.31697  4.20602  3.95408  4.15646  3.71697  4.07747  0.50057    199 - -
          2.68618  4.42225  2.77519  2.73123  3.46354  2.40513  3.72494  3.29354  2.67741  2.69355  4.24690  2.90347  2.73739  3.18146  2.89801  2.37887  2.77519  2.98518  4.58477  3.61503
          0.02109  4.26513  4.98747  0.61958  0.77255  0.48576  0.95510
    183   3.10431  5.05030  3.76292  3.08902  4.27472  3.78136  3.84914  3.67027  2.19000  3.17548  3.56563  3.44972  4.18986  3.02736  0.94132  3.17749  3.32020  3.43966  5.43624  4.21285    200 - -
          2.68618  4.42225  2.77519  2.73123  3.46354  2.40513  3.72494  3.29354  2.67741  2.69355  4.24690  2.90347  2.73739  3.18146  2.89801  2.37887  2.77519  2.98518  4.58477  3.61503
          0.02109  4.26513  4.98747  0.61958  0.77255  0.48576  0.95510
    184   1.08262  4.32971  3.57913  3.24642  4.40862  3.11409  4.31816  3.80888  3.28647  3.49848  4.32461  3.43026  2.26542  3.57847  3.61661  2.22143  2.85378  3.28683  5.75055  4.53181    201 - -
          2.68618  4.42225  2.77519  2.73123  3.46354  2.40513  3.72494  3.29354  2.67741  2.69355  4.24690  2.90347  2.73739  3.18146  2.89801  2.37887  2.77519  2.98518  4.58477  3.61503
          0.02109  4.26513  4.98747  0.61958  0.77255  0.48576  0.95510
    185   3.36093  5.03238  4.01262  3.92054  4.85306  3.69868  4.94868  4.52197  4.01601  4.09576  5.17386  4.17974  0.34104  4.39133  4.20042  3.54450  3.83583  4.11798  5.91082  4.98448    202 - -
          2.68618  4.42225  2.77519  2.73123  3.46354  2.40513  3.72494  3.29354  2.67741  2.69355  4.24690  2.90347  2.73739  3.18146  2.89801  2.37887  2.77519  2.98518  4.58477  3.61503
          0.02109  4.26513  4.98747  0.61958  0.77255  0.48576  0.95510
    186   3.35932  5.49487  2.73592  0.57299  4.90122  3.57857  4.22494  4.43955  3.16182  3.99986  4.97703  3.23946  4.20781  3.44519  3.59786  3.31214  3.67309  4.08956  5.99530  4.74447    203 - -
          2.68618  4.42225  2.77519  2.73123  3.46354  2.40513  3.72494  3.29354  2.67741  2.69355  4.24690  2.90347  2.73739  3.18146  2.89801  2.37887  2.77519  2.98518  4.58477  3.61503
          0.02109  4.26513  4.98747  0.61958  0.77255  0.48576  0.95510
    187   2.83588  4.56185  4.47385  3.93295  3.31951  4.20432  4.60184  2.23252  3.74743  1.78146  1.23662  4.19939  4.54517  4.02029  3.94724  3.54579  3.35310  2.30637  5.20407  4.05371    204 - -
          2.68618  4.42225  2.77519  2.73123  3.46354  2.40513  3.72494  3.29354  2.67741  2.69355  4.24690  2.90347  2.73739  3.18146  2.89801  2.37887  2.77519  2.98518  4.58477  3.61503
          0.02109  4.26513  4.98747  0.61958  0.77255  0.48576  0.95510
    188   2.37206  3.10011  4.36543  3.76868  3.15629  3.79123  4.11978  2.16387  3.60603  2.02771  3.16668  3.87070  4.15581  3.78482  3.70301  3.09396  2.75218  1.75171  3.43357  3.50925    205 - -
          2.68618  4.42225  2.77519  2.73123  3.46354  2.40513  3.72494  3.29354  2.67741  2.69355  4.24690  2.90347  2.73739  3.18146  2.89801  2.37887  2.77519  2.98518  4.58477  3.61503
          0.02109  4.26513  4.98747  0.61958  0.77255  0.48576  0.95510
    189   3.18147  5.64202  0.74979  2.30850  4.97917  3.36381  4.04328  4.61517  3.16759  4.14219  5.05294  2.68789  4.04495  3.24416  3.79032  3.07228  3.51873  4.16810  6.20391  4.69233    206 - -
          2.68618  4.42225  2.77519  2.73123  3.46354  2.40513  3.72494  3.29354  2.67741  2.69355  4.24690  2.90347  2.73739  3.18146  2.89801  2.37887  2.77519  2.98518  4.58477  3.61503
          0.02109  4.26513  4.98747  0.61958  0.77255  0.48576  0.95510
    190   3.10594  4.51221  4.60212  4.03200  2.80846  4.26786  4.55736  2.26685  3.90617  0.92241  3.05302  4.26285  3.86781  4.06843  4.06037  3.58431  3.33551  2.27049  5.03684  3.87746    207 - -
          2.68618  4.42225  2.77519  2.73123  3.46354  2.40513  3.72494  3.29354  2.67741  2.69355  4.24690  2.90347  2.73739  3.18146  2.89801  2.37887  2.77519  2.98518  4.58477  3.61503
          0.02109  4.26513  4.98747  0.61958  0.77255  0.48576  0.95510
    191   3.47292  4.82594  4.54941  4.13955  1.83303  4.33093  3.66433  3.30883  3.99860  2.56229  3.93383  4.07163  4.66488  4.07718  4.11098  3.22926  3.70102  3.17418  3.86827  0.92300    208 - -
          2.68618  4.42225  2.77519  2.73123  3.46354  2.40513  3.72494  3.29354  2.67741  2.69355  4.24690  2.90347  2.73739  3.18146  2.89801  2.37887  2.77519  2.98518  4.58477  3.61503
          0.02109  4.26513  4.98747  0.61958  0.77255  0.48576  0.95510
    192   2.66975  4.94707  3.02776  2.46087  4.22319  3.47211  3.64716  3.64900  2.23598  2.84235  3.65946  2.88225  3.85989  2.28050  2.22690  2.45725  2.65919  3.30104  5.41571  4.07495    209 - -
          2.68618  4.42225  2.77519  2.73123  3.46354  2.40513  3.72494  3.29354  2.67741  2.69355  4.24690  2.90347  2.73739  3.18146  2.89801  2.37887  2.77519  2.98518  4.58477  3.61503
          0.02109  4.26513  4.98747  0.61958  0.77255  0.48576  0.95510
    193   2.71510  5.12640  2.96213  2.35062  4.46314  2.83343  2.98451  3.91365  1.99224  3.40976  4.17967  2.71916  3.86265  2.74051  2.09890  2.53353  2.93913  3.51495  5.54747  4.18479    210 - -
          2.68618  4.42225  2.77519  2.73123  3.46354  2.40513  3.72494  3.29354  2.67741  2.69355  4.24690  2.90347  2.73739  3.18146  2.89801  2.37887  2.77519  2.98518  4.58477  3.61503
          0.02109  4.26513  4.98747  0.61958  0.77255  0.48576  0.95510
    194   2.63322  4.99502  2.84510  2.15309  3.95574  3.43109  3.45068  3.73140  2.21518  2.98835  3.76354  2.92499  3.62294  2.28966  2.62129  2.62645  2.86416  3.35523  5.46208  3.37112    211 - -
          2.68618  4.42225  2.77519  2.73123  3.46354  2.40513  3.72494  3.29354  2.67741  2.69355  4.24690  2.90347  2.73739  3.18146  2.89801  2.37887  2.77519  2.98518  4.58477  3.61503
          0.02109  4.26513  4.98747  0.61958  0.77255  0.48576  0.95510
    195   2.55436  4.62927  3.00099  2.45855  3.81897  3.02909  3.72602  2.90206  2.51493  2.53484  3.54181  3.09866  2.85775  2.92934  2.92802  2.72288  2.85713  2.52785  5.16857  3.87757    212 - -
          2.68618  4.42225  2.77519  2.73123  3.46354  2.40513  3.72494  3.29354  2.67741  2.69355  4.24690  2.90347  2.73739  3.18146  2.89801  2.37887  2.77519  2.98518  4.58477  3.61503
          0.02109  4.26513  4.98747  0.61958  0.77255  0.48576  0.95510
    196   3.32170  4.58096  5.15853  4.65225  3.62984  4.76555  5.30930  0.90651  4.53741  1.91132  3.41068  4.85681  5.00478  4.75373  4.69668  4.16033  3.57488  1.54817  5.68392  4.51278    213 - -
          2.68618  4.42225  2.77519  2.73123  3.46354  2.40513  3.72494  3.29354  2.67741  2.69355  4.24690  2.90347  2.73739  3.18146  2.89801  2.37887  2.77519  2.98518  4.58477  3.61503
          0.02109  4.26513  4.98747  0.61958  0.77255  0.48576  0.95510
    197   2.62686  4.30606  2.36740  2.42439  4.33466  3.04150  3.68479  3.78457  2.46741  3.33446  4.11351  2.27478  3.83069  2.81107  2.94784  2.23349  2.42189  3.38900  5.52300  4.15266    214 - -
          2.68618  4.42225  2.77519  2.73123  3.46354  2.40513  3.72494  3.29354  2.67741  2.69355  4.24690  2.90347  2.73739  3.18146  2.89801  2.37887  2.77519  2.98518  4.58477  3.61503
          0.02109  4.26513  4.98747  0.61958  0.77255  0.48576  0.95510
    198   2.82216  5.13710  2.67728  1.43416  4.47765  3.41637  3.78171  3.90311  2.58313  3.47001  4.29636  2.94473  3.92262  2.78165  3.03747  2.80359  2.03213  3.53545  5.67246  4.29574    215 - -
          2.68618  4.42225  2.77519  2.73123  3.46354  2.40513  3.72494  3.29354  2.67741  2.69355  4.24690  2.90347  2.73739  3.18146  2.89801  2.37887  2.77519  2.98518  4.58477  3.61503
          0.02109  4.26513  4.98747  0.61958  0.77255  0.48576  0.95510
    199   3.02374  5.26426  3.18452  2.68902  4.68715  3.64330  3.72643  4.07902  1.08042  3.53776  4.37731  3.15725  3.56297  2.42545  2.40497  3.00303  3.22530  3.72526  5.61528  4.36941    216 - -
          2.68618  4.42225  2.77519  2.73123  3.46354  2.40513  3.72494  3.29354  2.67741  2.69355  4.24690  2.90347  2.73739  3.18146  2.89801  2.37887  2.77519  2.98518  4.58477  3.61503
          0.02109  4.26513  4.98747  0.61958  0.77255  0.48576  0.95510
    200   2.20098  4.19661  3.88139  3.30924  3.33005  3.70490  4.01829  2.36962  3.22162  2.38263  3.16709  3.60398  4.08679  3.48402  3.47974  2.51587  2.88379  1.68717  4.83618  3.33335    217 - -
          2.68618  4.42225  2.77519  2.73123  3.46354  2.40513  3.72494  3.29354  2.67741  2.69355  4.24690  2.90347  2.73739  3.18146  2.89801  2.37887  2.77519  2.98518  4.58477  3.61503
          0.02109  4.26513  4.98747  0.61958  0.77255  0.48576  0.95510
    201   3.46816  5.60010  0.48667  2.67230  5.04311  3.56016  4.34872  4.73305  3.51721  4.27574  5.28013  3.24223  4.24119  3.60043  4.07378  3.39773  3.82071  4.33530  6.12744  4.87369    218 - -
          2.68618  4.42225  2.77519  2.73123  3.46354  2.40513  3.72494  3.29354  2.67741  2.69355  4.24690  2.90347  2.73739  3.18146  2.89801  2.37887  2.77519  2.98518  4.58477  3.61503
          0.02109  4.26513  4.98747  0.61958  0.77255  0.48576  0.95510
    202   3.17930  4.47028  4.98719  4.46311  3.68192  4.57271  5.10150  1.05316  4.35714  2.22727  3.23471  4.65320  4.85952  4.59196  4.52858  3.94191  3.15291  1.33979  5.59413  4.40796    219 - -
          2.68618  4.42225  2.77519  2.73123  3.46354  2.40513  3.72494  3.29354  2.67741  2.69355  4.24690  2.90347  2.73739  3.18146  2.89801  2.37887  2.77519  2.98518  4.58477  3.61503
          0.02109  4.26513  4.98747  0.61958  0.77255  0.48576  0.95510
    203   4.07052  5.28860  4.74235  4.55810  3.18259  4.21544  4.47214  4.13490  4.28636  3.45331  4.74623  4.63524  4.76847  4.65178  4.33870  4.27025  4.39487  4.03456  0.36528  3.16724    220 - -
          2.68618  4.42225  2.77519  2.73123  3.46354  2.40513  3.72494  3.29354  2.67741  2.69355  4.24690  2.90347  2.73739  3.18146  2.89801  2.37887  2.77519  2.98518  4.58477  3.61503
          0.02109  4.26513  4.98747  0.61958  0.77255  0.48576  0.95510
    204   1.45352  4.41590  3.45600  2.95199  3.71908  3.46878  3.94048  3.04963  2.88164  2.76128  2.66388  3.33218  3.95662  3.01327  3.23041  2.62118  2.88961  2.79126  5.14407  3.90129    221 - -
          2.68618  4.42225  2.77519  2.73123  3.46354  2.40513  3.72494  3.29354  2.67741  2.69355  4.24690  2.90347  2.73739  3.18146  2.89801  2.37887  2.77519  2.98518  4.58477  3.61503
          0.02109  4.26513  4.98747  0.61958  0.77255  0.48576  0.95510
    205   3.20463  3.72948  4.86715  4.29524  3.24021  4.43825  4.78759  2.04267  4.14824  0.86806  2.88655  4.49395  4.69310  4.28534  4.26338  3.77528  3.43681  2.22495  5.18840  4.08352    222 - -
          2.68618  4.42225  2.77519  2.73123  3.46354  2.40513  3.72494  3.29354  2.67741  2.69355  4.24690  2.90347  2.73739  3.18146  2.89801  2.37887  2.77519  2.98518  4.58477  3.61503
          0.02109  4.26513  4.98747  0.61958  0.77255  0.48576  0.95510
    206   3.22871  4.94638  3.98103  3.93841  5.03796  0.31845  5.01575  4.75180  4.17189  4.34860  5.34038  4.14738  4.34789  4.46568  4.34720  3.41458  3.73975  4.20377  6.01068  5.15936    223 - -
          2.68618  4.42225  2.77519  2.73123  3.46354  2.40513  3.72494  3.29354  2.67741  2.69355  4.24690  2.90347  2.73739  3.18146  2.89801  2.37887  2.77519  2.98518  4.58477  3.61503
          0.02109  4.26513  4.98747  0.61958  0.77255  0.48576  0.95510
    207   2.49992  1.26769  4.31922  3.90333  3.81888  3.04728  4.52247  2.77018  3.75098  2.81585  3.80427  3.84566  4.04317  4.00652  3.91399  2.79950  2.93132  1.94549  5.35955  4.16654    224 - -
          2.68618  4.42225  2.77519  2.73123  3.46354  2.40513  3.72494  3.29354  2.67741  2.69355  4.24690  2.90347  2.73739  3.18146  2.89801  2.37887  2.77519  2.98518  4.58477  3.61503
          0.02109  4.26513  4.98747  0.61958  0.77255  0.48576  0.95510
    208   3.00230  4.35741  4.71808  4.14452  3.33118  4.24652  4.61076  1.64197  4.00861  1.39941  2.83986  4.30634  4.54866  4.18046  4.13027  3.32519  3.23714  1.71488  5.10958  3.95852    225 - -
          2.68618  4.42225  2.77519  2.73123  3.46354  2.40513  3.72494  3.29354  2.67741  2.69355  4.24690  2.90347  2.73739  3.18146  2.89801  2.37887  2.77519  2.98518  4.58477  3.61503
          0.02109  4.26513  4.98747  0.61958  0.77255  0.48576  0.95510
    209   3.62925  4.98516  4.82041  4.47962  3.33681  4.47735  5.01535  2.57782  4.24535  0.50807  3.26753  4.71859  4.85616  4.51610  4.34977  4.12291  3.91141  2.71379  5.33909  4.14737    226 - -
          2.68618  4.42225  2.77519  2.73123  3.46354  2.40513  3.72494  3.29354  2.67741  2.69355  4.24690  2.90347  2.73739  3.18146  2.89801  2.37887  2.77519  2.98518  4.58477  3.61503
          0.02109  4.26513  4.98747  0.61958  0.77255  0.48576  0.95510
    210   4.05520  5.17082  4.99289  4.77503  1.23584  4.70309  3.58613  3.69014  4.59546  2.94872  4.25969  4.32917  4.99048  4.43824  4.53540  4.09261  4.26823  3.62925  3.69027  0.89630    227 - -
          2.68618  4.42225  2.77519  2.73123  3.46354  2.40513  3.72494  3.29354  2.67741  2.69355  4.24690  2.90347  2.73739  3.18146  2.89801  2.37887  2.77519  2.98518  4.58477  3.61503
          0.02109  4.26513  4.98747  0.61958  0.77255  0.48576  0.95510
    211   2.69762  4.90291  3.09723  2.52521  4.17070  3.50302  3.67035  3.58208  1.68808  3.16450  3.97965  3.03185  3.89058  2.81483  2.47366  2.61693  2.42763  3.08171  5.37873  3.48217    228 - -
          2.68618  4.42225  2.77519  2.73123  3.46354  2.40513  3.72494  3.29354  2.67741  2.69355  4.24690  2.90347  2.73739  3.18146  2.89801  2.37887  2.77519  2.98518  4.58477  3.61503
          0.02109  4.26513  4.98747  0.61958  0.77255  0.48576  0.95510
    212   3.51572  4.79404  5.23188  4.65666  3.16495  4.82517  5.12281  1.89386  4.51501  0.85008  2.13774  4.89047  4.94606  4.53555  4.57085  4.18455  3.72836  2.39994  5.30907  4.29869    229 - -
          2.68618  4.42225  2.77519  2.73123  3.46354  2.40513  3.72494  3.29354  2.67741  2.69355  4.24690  2.90347  2.73739  3.18146  2.89801  2.37887  2.77519  2.98518  4.58477  3.61503
          0.02109  4.26513  4.98747  0.61958  0.77255  0.48576  0.95510
    213   2.13331  1.95930  4.10083  3.53615  3.36646  3.73421  4.16554  2.32169  3.42366  2.28531  2.98620  3.75828  4.15336  3.67148  3.63931  3.04650  2.77565  2.24607  4.91209  3.71661    230 - -
          2.68618  4.42225  2.77519  2.73123  3.46354  2.40513  3.72494  3.29354  2.67741  2.69355  4.24690  2.90347  2.73739  3.18146  2.89801  2.37887  2.77519  2.98518  4.58477  3.61503
          0.02109  4.26513  4.98747  0.61958  0.77255  0.48576  0.95510
    214   2.77978  3.33131  4.27948  3.72397  1.61973  3.85231  3.96090  2.64371  3.58413  2.35122  3.33319  3.84304  4.22722  3.76798  3.72627  3.15807  2.67352  2.46656  4.43217  2.25655    231 - -
          2.68618  4.42225  2.77519  2.73123  3.46354  2.40513  3.72494  3.29354  2.67741  2.69355  4.24690  2.90347  2.73739  3.18146  2.89801  2.37887  2.77519  2.98518  4.58477  3.61503
          0.02109  4.26513  4.98747  0.61958  0.77255  0.48576  0.95510
    215   2.78980  4.27118  4.12106  3.55933  1.93702  3.84786  3.92705  2.69190  3.43205  2.24047  3.13726  3.75704  4.20814  3.65336  3.31497  3.13636  2.84178  2.52033  4.45980  1.89282    232 - -
          2.68618  4.42225  2.77519  2.73123  3.46354  2.40513  3.72494  3.29354  2.67741  2.69355  4.24690  2.90347  2.73739  3.18146  2.89801  2.37887  2.77519  2.98518  4.58477  3.61503
          0.02109  4.26513  4.98747  0.61958  0.77255  0.48576  0.95510
    216   2.56785  4.85974  3.02619  2.28555  4.10706  3.46229  3.65929  3.19074  2.07108  3.12025  3.92899  2.87430  3.85191  2.80434  2.60015  2.66674  2.34929  2.91708  5.35430  3.70811    233 - -
          2.68618  4.42225  2.77519  2.73123  3.46354  2.40513  3.72494  3.29354  2.67741  2.69355  4.24690  2.90347  2.73739  3.18146  2.89801  2.37887  2.77519  2.98518  4.58477  3.61503
          0.02109  4.26513  4.98747  0.61958  0.77255  0.48576  0.95510
    217   2.64921  5.00563  2.42982  2.38581  4.30031  3.25651  2.64760  3.74854  2.41486  3.04747  4.07484  2.84031  3.57898  2.76502  2.89697  2.32519  2.46399  3.37225  5.48473  4.10968    234 - -
          2.68618  4.42225  2.77519  2.73123  3.46354  2.40513  3.72494  3.29354  2.67741  2.69355  4.24690  2.90347  2.73739  3.18146  2.89801  2.37887  2.77519  2.98518  4.58477  3.61503
          0.02109  4.26513  4.98747  0.61958  0.77255  0.48576  0.95510
    218   1.69579  4.40045  3.56164  3.32012  4.46679  3.16710  4.41644  3.80416  3.38347  3.53858  4.42604  3.50168  1.12437  3.69719  3.68235  2.64947  2.95618  3.31785  5.81565  4.61064    235 - -
          2.68618  4.42225  2.77519  2.73123  3.46354  2.40513  3.72494  3.29354  2.67741  2.69355  4.24690  2.90347  2.73739  3.18146  2.89801  2.37887  2.77519  2.98518  4.58477  3.61503
          0.02109  4.26513  4.98747  0.61958  0.77255  0.48576  0.95510
    219   3.80674  5.09711  4.78431  4.58891  0.53745  4.36957  4.11803  3.30241  4.49146  2.58762  3.98243  4.48804  4.83082  4.55382  4.51284  4.04438  4.11387  3.31939  4.28003  2.60997    236 - -
          2.68618  4.42225  2.77519  2.73123  3.46354  2.40513  3.72494  3.29354  2.67741  2.69355  4.24690  2.90347  2.73739  3.18146  2.89801  2.37887  2.77519  2.98518  4.58477  3.61503
          0.02109  4.26513  4.98747  0.61958  0.77255  0.48576  0.95510
    220   2.71428  5.21207  2.26498  1.83781  4.53677  2.96752  3.65572  4.02022  2.43879  3.50966  4.26712  2.72141  3.56248  2.30757  2.94420  2.56173  2.95347  3.36536  5.65357  4.23418    237 - -
          2.68618  4.42225  2.77519  2.73123  3.46354  2.40513  3.72494  3.29354  2.67741  2.69355  4.24690  2.90347  2.73739  3.18146  2.89801  2.37887  2.77519  2.98518  4.58477  3.61503
          0.05738  4.26513  3.17694  0.61958  0.77255  0.48576  0.95510
    221   2.72199  5.52441  1.49717  1.62613  4.84077  2.55628  3.82118  4.35176  2.78010  3.83915  4.65426  2.80249  3.92240  2.97051  3.35841  2.86186  3.23653  3.91362  5.99656  4.50677    238 - -
          2.68612  4.42225  2.77520  2.73123  3.46354  2.40513  3.72495  3.29354  2.67741  2.69355  4.24690  2.90347  2.73740  3.18147  2.89801  2.37887  2.77520  2.98519  4.58477  3.61503
          0.14696  3.30512  2.30282  0.51543  0.90942  0.53187  0.88554
    222   2.71381  5.11030  2.69195  1.97127  4.42648  2.99527  3.65324  3.88285  2.32824  3.40769  4.19585  2.86649  3.83249  2.31786  2.89173  2.01991  2.95602  3.49314  5.57791  4.19074    240 - -
          2.68618  4.42225  2.77519  2.73123  3.46354  2.40513  3.72494  3.29354  2.67741  2.69355  4.24690  2.90347  2.73739  3.18146  2.89801  2.37887  2.77519  2.98518  4.58477  3.61503
          0.02413  4.13210  4.85445  0.61958  0.77255  0.39944  1.11076
    223   2.52982  4.84363  2.83135  2.38551  4.44168  2.23360  3.87289  3.88818  2.73292  3.46968  4.27753  2.66883  3.87649  3.03549  3.19970  1.54315  2.98250  3.46222  5.67732  4.32736    241 - -
          2.68618  4.42225  2.77519  2.73123  3.46354  2.40513  3.72494  3.29354  2.67741  2.69355  4.24690  2.90347  2.73739  3.18146  2.89801  2.37887  2.77519  2.98518  4.58477  3.61503
          0.02109  4.26513  4.98747  0.61958  0.77255  0.48576  0.95510
    224   2.59719  5.00761  2.96256  2.41082  4.31036  3.44311  3.63381  3.75391  1.85838  3.29392  4.07319  2.83469  3.62365  2.50248  2.74140  2.31348  2.53785  3.17534  5.47453  4.11022    242 - -
          2.68618  4.42225  2.77519  2.73123  3.46354  2.40513  3.72494  3.29354  2.67741  2.69355  4.24690  2.90347  2.73739  3.18146  2.89801  2.37887  2.77519  2.98518  4.58477  3.61503
          0.02109  4.26513  4.98747  0.61958  0.77255  0.48576  0.95510
    225   3.51286  4.80962  5.15059  4.61020  3.22757  4.80242  5.14711  1.99392  4.43988  0.71224  3.01283  4.85993  4.96590  4.54444  4.54012  4.18314  3.74308  2.19038  5.37550  4.30487    243 - -
          2.68618  4.42225  2.77519  2.73123  3.46354  2.40513  3.72494  3.29354  2.67741  2.69355  4.24690  2.90347  2.73739  3.18146  2.89801  2.37887  2.77519  2.98518  4.58477  3.61503
          0.02109  4.26513  4.98747  0.61958  0.77255  0.48576  0.95510
    226   1.65373  4.76965  3.04145  2.57765  4.22062  2.69381  3.78556  3.64180  2.57679  3.24242  4.05716  3.05997  3.86942  2.38699  2.86353  2.47846  2.91027  3.27395  5.47180  4.15158    244 - -
          2.68618  4.42225  2.77519  2.73123  3.46354  2.40513  3.72494  3.29354  2.67741  2.69355  4.24690  2.90347  2.73739  3.18146  2.89801  2.37887  2.77519  2.98518  4.58477  3.61503
          0.02109  4.26513  4.98747  0.61958  0.77255  0.48576  0.95510
    227   3.17189  4.52314  4.86922  4.40561  3.70779  4.44450  5.11906  0.84717  4.26107  2.21627  3.51687  4.59143  4.81843  4.55289  4.44883  3.85237  3.17676  1.68626  5.66347  4.46037    245 - -
          2.68618  4.42225  2.77519  2.73123  3.46354  2.40513  3.72494  3.29354  2.67741  2.69355  4.24690  2.90347  2.73739  3.18146  2.89801  2.37887  2.77519  2.98518  4.58477  3.61503
          0.02109  4.26513  4.98747  0.61958  0.77255  0.48576  0.95510
    228   2.45303  3.79314  4.11803  3.53223  3.21204  3.75051  4.06152  2.28108  3.40994  1.66109  2.93511  3.73759  4.11855  3.42400  3.58849  2.75270  2.87420  2.05135  4.73729  3.54708    246 - -
          2.68618  4.42225  2.77519  2.73123  3.46354  2.40513  3.72494  3.29354  2.67741  2.69355  4.24690  2.90347  2.73739  3.18146  2.89801  2.37887  2.77519  2.98518  4.58477  3.61503
          0.02109  4.26513  4.98747  0.61958  0.77255  0.48576  0.95510
    229   2.90193  5.37722  2.26843  2.19111  4.68634  3.38023  3.79524  4.17017  2.68484  3.68271  4.49171  1.35407  3.92252  2.75106  3.21345  2.69563  2.96423  3.76167  5.85258  4.41063    247 - -
          2.68618  4.42225  2.77519  2.73123  3.46354  2.40513  3.72494  3.29354  2.67741  2.69355  4.24690  2.90347  2.73739  3.18146  2.89801  2.37887  2.77519  2.98518  4.58477  3.61503
          0.02109  4.26513  4.98747  0.61958  0.77255  0.48576  0.95510
    230   1.32235  2.85894  3.72795  3.25002  4.00595  2.41514  4.19118  3.38541  3.20733  3.09149  3.94783  3.01751  3.86910  3.49503  3.53229  2.47790  2.82085  2.82726  5.40779  4.19436    248 - -
          2.68618  4.42225  2.77519  2.73123  3.46354  2.40513  3.72494  3.29354  2.67741  2.69355  4.24690  2.90347  2.73739  3.18146  2.89801  2.37887  2.77519  2.98518  4.58477  3.61503
          0.02109  4.26513  4.98747  0.61958  0.77255  0.48576  0.95510
    231   2.59027  5.05606  2.98041  2.42539  4.37264  3.46190  3.63317  3.81581  2.08804  3.15500  4.11642  2.29243  3.85474  2.66838  2.23631  2.37388  2.80776  3.43387  5.50091  4.14253    249 - -
          2.68618  4.42225  2.77519  2.73123  3.46354  2.40513  3.72494  3.29354  2.67741  2.69355  4.24690  2.90347  2.73739  3.18146  2.89801  2.37887  2.77519  2.98518  4.58477  3.61503
          0.02109  4.26513  4.98747  0.61958  0.77255  0.48576  0.95510
    232   3.61593  4.91814  4.69680  4.32520  1.87032  4.44705  3.68418  3.29340  4.17402  2.70419  3.94024  4.17773  4.76829  4.20165  4.24785  3.79722  3.84520  2.83452  3.85318  0.82832    250 - -
          2.68618  4.42225  2.77519  2.73123  3.46354  2.40513  3.72494  3.29354  2.67741  2.69355  4.24690  2.90347  2.73739  3.18146  2.89801  2.37887  2.77519  2.98518  4.58477  3.61503
          0.02109  4.26513  4.98747  0.61958  0.77255  0.48576  0.95510
    233   2.66529  5.00995  2.97719  2.34558  4.30518  3.45386  3.37719  3.74544  2.15832  3.28628  4.06836  2.71843  3.84492  2.68875  2.32468  2.56787  2.23094  3.07540  5.46702  4.10769    251 - -
          2.68618  4.42225  2.77519  2.73123  3.46354  2.40513  3.72494  3.29354  2.67741  2.69355  4.24690  2.90347  2.73739  3.18146  2.89801  2.37887  2.77519  2.98518  4.58477  3.61503
          0.02109  4.26513  4.98747  0.61958  0.77255  0.48576  0.95510
    234   2.56306  4.08862  4.24743  3.65637  2.85142  3.77556  4.06491  1.51899  3.29322  2.21673  3.04192  3.80495  4.13873  3.70521  3.64097  3.07102  2.88282  2.30986  3.75017  3.18803    252 - -
          2.68618  4.42225  2.77519  2.73123  3.46354  2.40513  3.72494  3.29354  2.67741  2.69355  4.24690  2.90347  2.73739  3.18146  2.89801  2.37887  2.77519  2.98518  4.58477  3.61503
          0.02109  4.26513  4.98747  0.61958  0.77255  0.48576  0.95510
    235   2.99698  4.98110  2.62253  2.91173  4.66548  3.45046  4.31698  4.20365  3.31164  3.83054  4.74917  3.37191  0.73742  3.57250  3.71648  3.07464  3.39674  3.78357  5.86813  4.64370    253 - -
          2.68618  4.42225  2.77519  2.73123  3.46354  2.40513  3.72494  3.29354  2.67741  2.69355  4.24690  2.90347  2.73739  3.18146  2.89801  2.37887  2.77519  2.98518  4.58477  3.61503
          0.02109  4.26513  4.98747  0.61958  0.77255  0.48576  0.95510
    236   2.40522  5.16135  2.41852  2.04798  4.49044  3.40473  3.62635  3.97058  2.21148  3.45993  4.21018  2.65114  3.40224  2.54771  2.88226  2.34994  2.82989  3.54415  5.60149  4.19082    254 - -
          2.68618  4.42225  2.77519  2.73123  3.46354  2.40513  3.72494  3.29354  2.67741  2.69355  4.24690  2.90347  2.73739  3.18146  2.89801  2.37887  2.77519  2.98518  4.58477  3.61503
          0.04659  4.26513  3.45861  0.61958  0.77255  0.48576  0.95510
    237   2.54316  5.05453  2.61307  2.29251  4.03169  3.29823  3.12529  3.82986  2.22050  3.24957  3.82424  2.60713  3.80551  2.56363  2.76246  2.36565  2.68374  3.42734  5.50730  4.11728    255 - -
          2.68611  4.42226  2.77521  2.73125  3.46355  2.40514  3.72496  3.29343  2.67742  2.69356  4.24691  2.90348  2.73741  3.18148  2.89802  2.37882  2.77521  2.98520  4.58478  3.61504
          0.07756  2.69367  4.96251  0.54762  0.86352  0.46579  0.98789
    238   2.68654  5.06585  2.73254  2.28616  4.36473  3.42240  2.97801  3.81801  2.43021  3.35466  4.13497  2.79693  2.34877  2.78126  2.79672  2.14880  2.92327  3.43532  5.53533  4.15349    258 - -
          2.68618  4.42225  2.77519  2.73123  3.46354  2.40513  3.72494  3.29354  2.67741  2.69355  4.24690  2.90347  2.73739  3.18146  2.89801  2.37887  2.77519  2.98518  4.58477  3.61503
          0.02109  4.26513  4.98747  0.61958  0.77255  0.48576  0.95510
    239   2.56811  4.99877  2.85718  2.33608  4.28946  3.43482  3.62546  3.46716  2.09634  3.27882  4.05539  2.92892  3.45364  2.57068  2.29834  2.48841  2.78655  2.93451  5.46409  4.09335    259 - -
          2.68618  4.42225  2.77519  2.73123  3.46354  2.40513  3.72494  3.29354  2.67741  2.69355  4.24690  2.90347  2.73739  3.18146  2.89801  2.37887  2.77519  2.98518  4.58477  3.61503
          0.02109  4.26513  4.98747  0.61958  0.77255  0.48576  0.95510
    240   2.71092  4.32164  3.74302  2.86303  2.67582  3.71567  3.29097  2.66575  3.10881  2.49937  3.42806  3.51255  4.08812  3.38359  3.40406  2.97963  2.94192  2.38417  4.62228  1.82668    260 - -
          2.68618  4.42225  2.77519  2.73123  3.46354  2.40513  3.72494  3.29354  2.67741  2.69355  4.24690  2.90347  2.73739  3.18146  2.89801  2.37887  2.77519  2.98518  4.58477  3.61503
          0.02109  4.26513  4.98747  0.61958  0.77255  0.48576  0.95510
    241   2.66223  4.90198  2.73257  2.45510  4.24119  3.40457  3.72543  3.67768  2.54111  3.26219  4.06847  2.71253  3.29020  2.87352  3.01299  1.57167  2.80815  3.31786  5.48167  3.77140    261 - -
          2.68618  4.42225  2.77519  2.73123  3.46354  2.40513  3.72494  3.29354  2.67741  2.69355  4.24690  2.90347  2.73739  3.18146  2.89801  2.37887  2.77519  2.98518  4.58477  3.61503
          0.02109  4.26513  4.98747  0.61958  0.77255  0.48576  0.95510
    242   2.54971  5.03441  2.74272  2.25246  4.33671  3.42307  3.61615  3.32080  2.31951  3.32115  4.08696  2.67420  3.10801  2.45967  2.66671  2.45391  2.67975  3.16354  5.49354  4.11024    262 - -
          2.68618  4.42225  2.77519  2.73123  3.46354  2.40513  3.72494  3.29354  2.67741  2.69355  4.24690  2.90347  2.73739  3.18146  2.89801  2.37887  2.77519  2.98518  4.58477  3.61503
          0.02109  4.26513  4.98747  0.61958  0.77255  0.48576  0.95510
    243   2.27628  4.99938  2.77128  2.38460  4.01456  3.28946  3.28000  3.73888  2.07809  3.28114  3.78672  2.67839  3.19628  2.74074  2.78562  2.53933  2.86307  3.19488  5.46644  4.09149    263 - -
          2.68618  4.42225  2.77519  2.73123  3.46354  2.40513  3.72494  3.29354  2.67741  2.69355  4.24690  2.90347  2.73739  3.18146  2.89801  2.37887  2.77519  2.98518  4.58477  3.61503
          0.02109  4.26513  4.98747  0.61958  0.77255  0.48576  0.95510
    244   2.85768  4.23908  4.61001  4.01351  2.60256  4.03525  4.35192  1.94890  3.85283  1.47026  2.40688  4.12226  4.35516  3.98872  3.92860  3.34607  2.89141  2.18223  4.83627  3.40496    264 - -
          2.68618  4.42225  2.77519  2.73123  3.46354  2.40513  3.72494  3.29354  2.67741  2.69355  4.24690  2.90347  2.73739  3.18146  2.89801  2.37887  2.77519  2.98518  4.58477  3.61503
          0.02109  4.26513  4.98747  0.61958  0.77255  0.48576  0.95510
    245   2.62664  3.94666  3.42374  2.85571  3.54942  3.58174  2.63903  2.38167  2.58296  2.46105  3.50277  3.28235  3.96255  3.12204  2.91651  2.82134  2.45499  2.57879  4.97563  3.73189    265 - -
          2.68618  4.42225  2.77519  2.73123  3.46354  2.40513  3.72494  3.29354  2.67741  2.69355  4.24690  2.90347  2.73739  3.18146  2.89801  2.37887  2.77519  2.98518  4.58477  3.61503
          0.02109  4.26513  4.98747  0.61958  0.77255  0.48576  0.95510
    246   2.66715  5.13732  2.12583  2.33400  4.46190  3.02122  3.42033  3.93650  2.27515  3.43367  4.18763  2.62563  3.82171  2.63239  2.69606  2.36976  2.66272  3.51777  5.58102  4.17692    266 - -
          2.68618  4.42225  2.77519  2.73123  3.46354  2.40513  3.72494  3.29354  2.67741  2.69355  4.24690  2.90347  2.73739  3.18146  2.89801  2.37887  2.77519  2.98518  4.58477  3.61503
          0.02109  4.26513  4.98747  0.61958  0.77255  0.48576  0.95510
    247   3.58681  4.87524  5.18936  4.63168  2.64833  4.84160  5.00636  2.35639  4.48726  0.66048  2.69768  4.86578  4.95759  4.50248  4.55048  4.20404  3.79712  2.56906  5.17127  4.01783    267 - -
          2.68618  4.42225  2.77519  2.73123  3.46354  2.40513  3.72494  3.29354  2.67741  2.69355  4.24690  2.90347  2.73739  3.18146  2.89801  2.37887  2.77519  2.98518  4.58477  3.61503
          0.02109  4.26513  4.98747  0.61958  0.77255  0.48576  0.95510
    248   2.98201  3.67582  4.74406  4.18190  3.12690  4.25247  4.66028  1.11267  4.05317  2.02796  3.33469  4.32973  4.57297  4.24603  4.18350  3.58505  3.02090  1.79765  5.18246  3.99940    268 - -
          2.68618  4.42225  2.77519  2.73123  3.46354  2.40513  3.72494  3.29354  2.67741  2.69355  4.24690  2.90347  2.73739  3.18146  2.89801  2.37887  2.77519  2.98518  4.58477  3.61503
          0.02109  4.26513  4.98747  0.61958  0.77255  0.48576  0.95510
    249   2.57685  4.48206  2.80785  2.16977  4.43405  3.25566  3.42445  3.90388  1.93417  3.40035  4.15181  2.80321  3.81537  2.47624  2.40600  2.55239  2.87653  3.48747  5.54467  4.15077    269 - -
          2.68618  4.42225  2.77519  2.73123  3.46354  2.40513  3.72494  3.29354  2.67741  2.69355  4.24690  2.90347  2.73739  3.18146  2.89801  2.37887  2.77519  2.98518  4.58477  3.61503
          0.02109  4.26513  4.98747  0.61958  0.77255  0.48576  0.95510
    250   2.54816  4.46402  2.97916  2.69322  3.07932  3.55377  3.54302  2.78428  2.63354  2.53398  3.36543  3.05905  3.93658  2.92042  3.13239  2.44124  2.85286  2.74941  3.89791  3.04102    270 - -
          2.68618  4.42225  2.77519  2.73123  3.46354  2.40513  3.72494  3.29354  2.67741  2.69355  4.24690  2.90347  2.73739  3.18146  2.89801  2.37887  2.77519  2.98518  4.58477  3.61503
          0.02109  4.26513  4.98747  0.61958  0.77255  0.48576  0.95510
    251   2.83673  3.54164  4.47009  3.88681  3.24870  4.00741  4.34940  2.01022  3.74549  1.80416  1.75369  4.05146  4.34604  3.93425  3.88010  3.31650  2.77896  2.15872  4.91664  3.75215    271 - -
          2.68618  4.42225  2.77519  2.73123  3.46354  2.40513  3.72494  3.29354  2.67741  2.69355  4.24690  2.90347  2.73739  3.18146  2.89801  2.37887  2.77519  2.98518  4.58477  3.61503
          0.02109  4.26513  4.98747  0.61958  0.77255  0.48576  0.95510
    252   3.58009  4.86440  5.19055  4.64476  2.66886  4.84000  4.99538  2.20652  4.50200  0.66975  2.94906  4.86661  4.96629  4.52346  4.56713  4.20840  3.79477  2.50231  5.16043  3.96718    272 - -
          2.68618  4.42225  2.77519  2.73123  3.46354  2.40513  3.72494  3.29354  2.67741  2.69355  4.24690  2.90347  2.73739  3.18146  2.89801  2.37887  2.77519  2.98518  4.58477  3.61503
          0.02109  4.26513  4.98747  0.61958  0.77255  0.48576  0.95510
    253   2.55904  4.89431  2.89705  2.27026  4.15082  3.44797  3.64869  3.57801  2.35337  3.02021  3.66983  2.68976  3.83960  2.43673  2.90137  2.55069  2.52446  2.60884  5.38413  4.03475    273 - -
          2.68618  4.42225  2.77519  2.73123  3.46354  2.40513  3.72494  3.29354  2.67741  2.69355  4.24690  2.90347  2.73739  3.18146  2.89801  2.37887  2.77519  2.98518  4.58477  3.61503
          0.02109  4.26513  4.98747  0.61958  0.77255  0.48576  0.95510
    254   2.28916  4.73518  3.09451  2.38649  3.95338  3.48178  3.69483  3.17991  2.51667  2.88547  3.81778  3.04267  2.53407  2.75562  2.73384  2.63344  2.76430  2.76861  5.25879  3.94679    274 - -
          2.68618  4.42225  2.77519  2.73123  3.46354  2.40513  3.72494  3.29354  2.67741  2.69355  4.24690  2.90347  2.73739  3.18146  2.89801  2.37887  2.77519  2.98518  4.58477  3.61503
          0.02109  4.26513  4.98747  0.61958  0.77255  0.48576  0.95510
    255   2.70397  5.35944  1.53754  2.19412  4.66593  3.38246  3.44245  4.15764  2.47579  3.65047  4.43468  2.37803  3.89045  2.87110  3.12876  2.40293  3.09387  3.73409  5.80420  4.35956    275 - -
          2.68618  4.42225  2.77519  2.73123  3.46354  2.40513  3.72494  3.29354  2.67741  2.69355  4.24690  2.90347  2.73739  3.18146  2.89801  2.37887  2.77519  2.98518  4.58477  3.61503
          0.02109  4.26513  4.98747  0.61958  0.77255  0.48576  0.95510
    256   2.64382  4.58081  3.30150  2.97196  4.07793  3.36638  4.08119  3.45033  2.91490  3.10932  4.06938  3.33538  1.20740  3.06795  3.24126  2.78830  3.01783  2.73846  5.47951  4.18994    276 - -
          2.68618  4.42225  2.77519  2.73123  3.46354  2.40513  3.72494  3.29354  2.67741  2.69355  4.24690  2.90347  2.73739  3.18146  2.89801  2.37887  2.77519  2.98518  4.58477  3.61503
          0.02109  4.26513  4.98747  0.61958  0.77255  0.48576  0.95510
    257   2.55927  5.05988  2.58802  2.13662  4.37108  3.32805  3.61165  3.63279  2.08990  3.35047  4.11007  2.81150  3.81307  2.72049  2.73290  2.34838  2.61755  3.23065  5.51327  3.87235    277 - -
          2.68618  4.42225  2.77519  2.73123  3.46354  2.40513  3.72494  3.29354  2.67741  2.69355  4.24690  2.90347  2.73739  3.18146  2.89801  2.37887  2.77519  2.98518  4.58477  3.61503
          0.02109  4.26513  4.98747  0.61958  0.77255  0.48576  0.95510
    258   2.52178  5.07283  2.57251  2.26426  4.01006  3.41741  3.43474  3.85578  2.10529  3.21988  3.82796  2.81370  3.81040  2.43935  2.63407  2.44212  2.72815  3.44824  5.52246  4.12982    278 - -
          2.68618  4.42225  2.77519  2.73123  3.46354  2.40513  3.72494  3.29354  2.67741  2.69355  4.24690  2.90347  2.73739  3.18146  2.89801  2.37887  2.77519  2.98518  4.58477  3.61503
          0.02109  4.26513  4.98747  0.61958  0.77255  0.48576  0.95510
    259   3.50993  5.28414  4.04603  3.49602  4.74273  3.89727  4.19218  4.32894  2.50529  3.77315  4.77811  3.81742  4.39451  3.40632  0.51546  3.58492  3.75777  4.03929  5.67355  4.60211    279 - -
          2.68618  4.42225  2.77519  2.73123  3.46354  2.40513  3.72494  3.29354  2.67741  2.69355  4.24690  2.90347  2.73739  3.18146  2.89801  2.37887  2.77519  2.98518  4.58477  3.61503
          0.02109  4.26513  4.98747  0.61958  0.77255  0.48576  0.95510
    260   2.15107  4.41916  3.54457  3.19253  4.13984  3.27268  4.24108  3.07055  3.15841  3.13706  4.09139  3.45120  1.18546  3.51329  3.47584  2.70047  2.94271  3.00865  5.56874  4.32052    280 - -
          2.68618  4.42225  2.77519  2.73123  3.46354  2.40513  3.72494  3.29354  2.67741  2.69355  4.24690  2.90347  2.73739  3.18146  2.89801  2.37887  2.77519  2.98518  4.58477  3.61503
          0.02109  4.26513  4.98747  0.61958  0.77255  0.48576  0.95510
    261   2.63134  4.30024  2.16431  2.42478  4.33505  3.22254  3.68971  3.78404  2.47591  3.33598  4.11682  2.43869  3.83341  2.81741  2.95666  2.24417  2.35961  3.38982  5.52625  4.15613    281 - -
          2.68618  4.42225  2.77519  2.73123  3.46354  2.40513  3.72494  3.29354  2.67741  2.69355  4.24690  2.90347  2.73739  3.18146  2.89801  2.37887  2.77519  2.98518  4.58477  3.61503
          0.02109  4.26513  4.98747  0.61958  0.77255  0.48576  0.95510
    262   2.54589  4.44897  4.81561  4.31670  3.72681  4.38184  5.00829  1.00019  4.21251  2.31563  3.54570  4.50311  4.74971  4.47454  4.40847  3.76262  3.37336  1.52266  5.59308  4.39125    282 - -
          2.68618  4.42225  2.77519  2.73123  3.46354  2.40513  3.72494  3.29354  2.67741  2.69355  4.24690  2.90347  2.73739  3.18146  2.89801  2.37887  2.77519  2.98518  4.58477  3.61503
          0.02109  4.26513  4.98747  0.61958  0.77255  0.48576  0.95510
    263   2.62489  4.18177  3.01073  2.47896  2.90932  3.50975  3.30265  3.18980  2.42319  2.74093  3.42472  2.89115  3.89589  2.93769  2.81557  2.72687  2.77902  2.91817  5.15651  2.89877    283 - -
          2.68618  4.42225  2.77519  2.73123  3.46354  2.40513  3.72494  3.29354  2.67741  2.69355  4.24690  2.90347  2.73739  3.18146  2.89801  2.37887  2.77519  2.98518  4.58477  3.61503
          0.02109  4.26513  4.98747  0.61958  0.77255  0.48576  0.95510
    264   2.66394  5.25500  1.95899  2.09645  4.57073  3.40182  3.68779  4.05017  2.38503  3.32215  4.31615  2.86856  3.86429  1.92573  2.98061  2.71529  3.00842  3.63191  5.69395  4.27479    284 - -
          2.68618  4.42225  2.77519  2.73123  3.46354  2.40513  3.72494  3.29354  2.67741  2.69355  4.24690  2.90347  2.73739  3.18146  2.89801  2.37887  2.77519  2.98518  4.58477  3.61503
          0.04983  4.26513  3.36502  0.61958  0.77255  0.48576  0.95510
    265   2.83096  3.72998  4.86654  4.32362  3.60504  4.38455  4.86417  1.40623  4.20986  2.06986  3.46197  4.47538  4.69818  4.42772  4.35663  3.73470  3.29183  1.18674  5.38733  4.19141    285 - -
          2.68618  4.42225  2.77519  2.73123  3.46354  2.40513  3.72494  3.29354  2.67741  2.69355  4.24690  2.90347  2.73739  3.18146  2.89801  2.37887  2.77519  2.98518  4.58477  3.61503
          0.02170  4.23699  4.95934  0.61958  0.77255  0.52259  0.89890
    266   2.60618  3.84865  3.78493  2.92289  3.29167  3.65567  3.93562  2.55042  2.96669  1.84412  2.87332  3.52065  4.02947  3.39082  3.19411  2.72904  2.64768  2.43708  3.80053  3.39026    286 - -
          2.68618  4.42225  2.77519  2.73123  3.46354  2.40513  3.72494  3.29354  2.67741  2.69355  4.24690  2.90347  2.73739  3.18146  2.89801  2.37887  2.77519  2.98518  4.58477  3.61503
          0.02170  4.23699  4.95934  0.61958  0.77255  0.52259  0.89890
    267   2.46052  5.00045  2.58051  2.26477  3.58184  3.24335  3.61420  3.50339  2.25117  3.28316  4.05545  2.68300  3.81254  2.53951  2.76419  2.44106  2.76680  3.19480  5.46570  4.08859    287 - -
          2.68618  4.42225  2.77519  2.73123  3.46354  2.40513  3.72494  3.29354  2.67741  2.69355  4.24690  2.90347  2.73739  3.18146  2.89801  2.37887  2.77519  2.98518  4.58477  3.61503
          0.02170  4.23699  4.95934  0.61958  0.77255  0.52259  0.89890
    268   2.43350  4.53032  3.24406  2.51925  3.50633  3.52359  3.59909  2.65477  2.41284  2.75765  3.19008  3.15196  3.90807  2.78860  2.81951  2.56806  2.76292  2.73547  4.64565  3.43003    288 - -
          2.68618  4.42225  2.77519  2.73123  3.46354  2.40513  3.72494  3.29354  2.67741  2.69355  4.24690  2.90347  2.73739  3.18146  2.89801  2.37887  2.77519  2.98518  4.58477  3.61503
          0.12390  4.23699  2.28203  0.61958  0.77255  0.52259  0.89890
    269   2.49017  3.72245  3.90361  3.33938  3.32067  3.61499  4.02405  2.51460  3.24324  1.88658  3.30632  3.59612  3.80994  3.50081  3.48643  2.74242  2.48093  1.86309  4.82923  3.62775    289 - -
          2.68617  4.42198  2.77525  2.73129  3.46348  2.40518  3.72500  3.29360  2.67734  2.69360  4.24695  2.90333  2.73745  3.18142  2.89806  2.37887  2.77521  2.98524  4.58483  3.61454
          0.35567  1.20633        *  0.29276  1.37123  0.00000        *
//
HMMER3/b [3.0 | March 2010]
NAME  Hmmer.OG017.fa.rp.me
LENG  295
ALPH  amino
RF    no
CS    no
MAP   yes
DATE  Thu Oct 25 13:09:16 2018
NSEQ  11
EFFN  0.856689
CKSUM 960493004
STATS LOCAL MSV      -10.9303  0.70141
STATS LOCAL VITERBI  -11.9128  0.70141
STATS LOCAL FORWARD   -5.4713  0.70141
HMM          A        C        D        E        F        G        H        I        K        L        M        N        P        Q        R        S        T        V        W        Y   
            m->m     m->i     m->d     i->m     i->i     d->m     d->d
  COMPO   2.64936  4.25757  2.96095  2.66918  3.27813  2.87125  3.49972  2.78597  2.70788  2.31075  3.58980  3.09631  3.30960  3.12227  2.98310  2.70692  2.89339  2.63793  4.45273  3.42122
          2.68618  4.42225  2.77519  2.73123  3.46354  2.40513  3.72494  3.29354  2.67741  2.69355  4.24690  2.90347  2.73739  3.18146  2.89801  2.37887  2.77519  2.98518  4.58477  3.61503
          0.02471  4.10857  4.83091  0.61958  0.77255  0.00000        *
      1   3.57482  4.90915  4.56381  4.32888  0.69217  4.19716  4.00481  3.07620  4.23165  2.39427  3.77481  4.29359  4.65474  4.33573  4.29265  3.82849  3.87826  3.08330  4.19457  2.53639      1 - -
          2.68618  4.42225  2.77519  2.73123  3.46354  2.40513  3.72494  3.29354  2.67741  2.69355  4.24690  2.90347  2.73739  3.18146  2.89801  2.37887  2.77519  2.98518  4.58477  3.61503
          0.02471  4.10857  4.83091  0.61958  0.77255  0.48576  0.95510
      2   2.61392  4.86542  2.77198  2.41854  4.12538  3.42400  3.29079  3.28821  2.10055  3.12879  3.93201  2.94041  3.81432  2.56910  2.53892  2.63202  2.84279  2.59295  5.34718  4.00650      2 - -
          2.68618  4.42225  2.77519  2.73123  3.46354  2.40513  3.72494  3.29354  2.67741  2.69355  4.24690  2.90347  2.73739  3.18146  2.89801  2.37887  2.77519  2.98518  4.58477  3.61503
          0.02471  4.10857  4.83091  0.61958  0.77255  0.48576  0.95510
      3   2.96976  5.36091  2.41459  1.09794  4.64668  3.35451  3.79871  4.13941  2.62335  3.65488  4.52989  2.85349  3.92875  2.62572  3.06600  2.89878  3.24097  3.76592  5.80800  4.39845      3 - -
          2.68618  4.42225  2.77519  2.73123  3.46354  2.40513  3.72494  3.29354  2.67741  2.69355  4.24690  2.90347  2.73739  3.18146  2.89801  2.37887  2.77519  2.98518  4.58477  3.61503
          0.02471  4.10857  4.83091  0.61958  0.77255  0.48576  0.95510
      4   2.59422  4.61057  2.89048  2.41905  3.80478  3.46520  3.68473  2.42675  2.43389  2.70234  3.69616  3.05160  3.85435  2.62969  2.96928  2.68619  2.62801  2.73328  5.14788  3.85456      4 - -
          2.68618  4.42225  2.77519  2.73123  3.46354  2.40513  3.72494  3.29354  2.67741  2.69355  4.24690  2.90347  2.73739  3.18146  2.89801  2.37887  2.77519  2.98518  4.58477  3.61503
          0.02471  4.10857  4.83091  0.61958  0.77255  0.48576  0.95510
      5   2.51924  4.91688  3.09691  2.51563  4.20909  3.48980  3.62527  3.22200  2.07917  3.17561  3.99309  3.01288  3.87406  2.48595  1.91892  2.57623  2.92484  3.28212  5.36721  4.06619      5 - -
          2.68618  4.42225  2.77519  2.73123  3.46354  2.40513  3.72494  3.29354  2.67741  2.69355  4.24690  2.90347  2.73739  3.18146  2.89801  2.37887  2.77519  2.98518  4.58477  3.61503
          0.02471  4.10857  4.83091  0.61958  0.77255  0.48576  0.95510
      6   2.72937  3.79445  3.21328  2.61008  4.09245  3.53112  3.65269  3.47630  1.57075  2.77267  3.91373  3.08396  3.90993  2.64315  2.41925  2.77939  2.94451  3.17760  5.29195  4.01952      6 - -
          2.68618  4.42225  2.77519  2.73123  3.46354  2.40513  3.72494  3.29354  2.67741  2.69355  4.24690  2.90347  2.73739  3.18146  2.89801  2.37887  2.77519  2.98518  4.58477  3.61503
          0.02471  4.10857  4.83091  0.61958  0.77255  0.48576  0.95510
      7   3.37807  4.70075  4.91606  4.39178  3.16381  4.62418  4.95572  1.81495  4.20540  0.85025  2.98127  4.65117  4.82700  4.37405  4.33573  4.00654  3.61277  2.18406  5.26122  4.13663      7 - -
          2.68618  4.42225  2.77519  2.73123  3.46354  2.40513  3.72494  3.29354  2.67741  2.69355  4.24690  2.90347  2.73739  3.18146  2.89801  2.37887  2.77519  2.98518  4.58477  3.61503
          0.02471  4.10857  4.83091  0.61958  0.77255  0.48576  0.95510
      8   2.98581  4.73115  3.70740  3.64001  4.76534  0.44283  4.73958  4.42860  3.85303  4.05088  5.03311  3.87259  4.12937  4.15893  4.05714  3.16550  3.48537  3.91124  5.79173  4.87741      8 - -
          2.68618  4.42225  2.77519  2.73123  3.46354  2.40513  3.72494  3.29354  2.67741  2.69355  4.24690  2.90347  2.73739  3.18146  2.89801  2.37887  2.77519  2.98518  4.58477  3.61503
          0.02471  4.10857  4.83091  0.61958  0.77255  0.48576  0.95510
      9   2.60111  4.67782  3.19395  2.69618  4.23741  3.34498  3.78435  3.63974  2.43245  3.24102  4.07532  3.12097  3.86123  2.95402  1.87106  1.80188  2.64301  3.26405  5.44347  4.16835      9 - -
          2.68618  4.42225  2.77519  2.73123  3.46354  2.40513  3.72494  3.29354  2.67741  2.69355  4.24690  2.90347  2.73739  3.18146  2.89801  2.37887  2.77519  2.98518  4.58477  3.61503
          0.02471  4.10857  4.83091  0.61958  0.77255  0.48576  0.95510
     10   2.98581  4.73115  3.70740  3.64001  4.76534  0.44283  4.73958  4.42860  3.85303  4.05088  5.03311  3.87259  4.12937  4.15893  4.05714  3.16550  3.48537  3.91124  5.79173  4.87741     10 - -
          2.68618  4.42225  2.77519  2.73123  3.46354  2.40513  3.72494  3.29354  2.67741  2.69355  4.24690  2.90347  2.73739  3.18146  2.89801  2.37887  2.77519  2.98518  4.58477  3.61503
          0.02471  4.10857  4.83091  0.61958  0.77255  0.48576  0.95510
     11   2.25543  4.45672  3.24361  2.70796  3.72533  2.84367  3.77480  3.10487  2.68548  2.62764  3.65061  3.14927  3.86143  3.01511  3.08915  2.15239  2.51480  2.82859  5.10743  3.20302     11 - -
          2.68618  4.42225  2.77519  2.73123  3.46354  2.40513  3.72494  3.29354  2.67741  2.69355  4.24690  2.90347  2.73739  3.18146  2.89801  2.37887  2.77519  2.98518  4.58477  3.61503
          0.02471  4.10857  4.83091  0.61958  0.77255  0.48576  0.95510
     12   3.01428  4.54430  3.99991  3.48734  1.49376  3.93800  3.67142  3.02060  3.31423  2.57883  3.62919  3.68946  4.29522  3.58899  2.57215  3.23480  3.24245  2.85354  4.08577  1.97399     12 - -
          2.68618  4.42225  2.77519  2.73123  3.46354  2.40513  3.72494  3.29354  2.67741  2.69355  4.24690  2.90347  2.73739  3.18146  2.89801  2.37887  2.77519  2.98518  4.58477  3.61503
          0.02471  4.10857  4.83091  0.61958  0.77255  0.48576  0.95510
     13   2.98581  4.73115  3.70740  3.64001  4.76534  0.44283  4.73958  4.42860  3.85303  4.05088  5.03311  3.87259  4.12937  4.15893  4.05714  3.16550  3.48537  3.91124  5.79173  4.87741     13 - -
          2.68618  4.42225  2.77519  2.73123  3.46354  2.40513  3.72494  3.29354  2.67741  2.69355  4.24690  2.90347  2.73739  3.18146  2.89801  2.37887  2.77519  2.98518  4.58477  3.61503
          0.02471  4.10857  4.83091  0.61958  0.77255  0.48576  0.95510
     14   2.29997  4.65514  2.95135  2.57205  4.26486  2.70352  3.81783  3.69541  2.64175  3.29854  4.11326  3.02973  3.80615  2.35864  3.06980  1.69030  2.86828  3.28503  5.51957  4.20208     14 - -
          2.68618  4.42225  2.77519  2.73123  3.46354  2.40513  3.72494  3.29354  2.67741  2.69355  4.24690  2.90347  2.73739  3.18146  2.89801  2.37887  2.77519  2.98518  4.58477  3.61503
          0.02471  4.10857  4.83091  0.61958  0.77255  0.48576  0.95510
     15   2.99885  4.48350  4.44733  4.12401  3.73443  3.96266  4.88876  2.06968  3.99563  2.38420  3.66948  4.27433  4.51461  4.34126  4.18458  3.48605  3.35752  0.77158  5.55672  4.30043     15 - -
          2.68618  4.42225  2.77519  2.73123  3.46354  2.40513  3.72494  3.29354  2.67741  2.69355  4.24690  2.90347  2.73739  3.18146  2.89801  2.37887  2.77519  2.98518  4.58477  3.61503
          0.02471  4.10857  4.83091  0.61958  0.77255  0.48576  0.95510
     16   3.67585  4.94312  4.57154  4.22872  1.45791  4.41001  2.79303  3.53095  4.08407  2.88956  4.09589  4.04670  4.71882  4.09270  4.16095  3.75616  3.89082  3.40679  3.63267  1.03263     16 - -
          2.68618  4.42225  2.77519  2.73123  3.46354  2.40513  3.72494  3.29354  2.67741  2.69355  4.24690  2.90347  2.73739  3.18146  2.89801  2.37887  2.77519  2.98518  4.58477  3.61503
          0.02471  4.10857  4.83091  0.61958  0.77255  0.48576  0.95510
     17   2.98287  4.61034  3.63997  2.83764  3.43502  3.84043  4.19807  2.61298  3.11711  1.04932  3.39703  3.66243  4.26890  3.54480  3.37731  3.25797  3.24078  2.55154  5.13394  3.88878     17 - -
          2.68618  4.42225  2.77519  2.73123  3.46354  2.40513  3.72494  3.29354  2.67741  2.69355  4.24690  2.90347  2.73739  3.18146  2.89801  2.37887  2.77519  2.98518  4.58477  3.61503
          0.02471  4.10857  4.83091  0.61958  0.77255  0.48576  0.95510
     18   2.88551  0.56568  4.44984  4.24800  4.19309  3.45281  4.84395  3.38299  4.07894  3.28445  4.41564  4.17307  4.17751  4.41558  4.15906  3.15667  3.37259  3.10981  5.55139  4.47728     18 - -
          2.68618  4.42225  2.77519  2.73123  3.46354  2.40513  3.72494  3.29354  2.67741  2.69355  4.24690  2.90347  2.73739  3.18146  2.89801  2.37887  2.77519  2.98518  4.58477  3.61503
          0.02471  4.10857  4.83091  0.61958  0.77255  0.48576  0.95510
     19   2.42749  5.01049  3.04081  2.47131  4.33016  3.47742  3.19666  3.74899  2.11967  3.27618  4.07680  2.97883  3.86405  2.23869  2.06285  2.71412  2.75786  3.39197  5.43449  4.11748     19 - -
          2.68618  4.42225  2.77519  2.73123  3.46354  2.40513  3.72494  3.29354  2.67741  2.69355  4.24690  2.90347  2.73739  3.18146  2.89801  2.37887  2.77519  2.98518  4.58477  3.61503
          0.02471  4.10857  4.83091  0.61958  0.77255  0.48576  0.95510
     20   3.28859  5.05247  3.38956  3.17948  3.47708  3.67022  0.72886  4.02851  3.01733  3.48964  4.55618  3.57667  4.23882  3.55062  3.26556  3.35905  3.60267  3.75939  4.93737  3.42259     20 - -
          2.68618  4.42225  2.77519  2.73123  3.46354  2.40513  3.72494  3.29354  2.67741  2.69355  4.24690  2.90347  2.73739  3.18146  2.89801  2.37887  2.77519  2.98518  4.58477  3.61503
          0.02471  4.10857  4.83091  0.61958  0.77255  0.48576  0.95510
     21   2.88315  4.31645  4.25975  3.20239  3.48149  4.07443  4.44029  1.67279  3.60281  2.08822  3.36921  3.99934  4.41401  3.88682  3.84647  3.38513  3.12572  1.31499  5.17661  3.97117     21 - -
          2.68618  4.42225  2.77519  2.73123  3.46354  2.40513  3.72494  3.29354  2.67741  2.69355  4.24690  2.90347  2.73739  3.18146  2.89801  2.37887  2.77519  2.98518  4.58477  3.61503
          0.02471  4.10857  4.83091  0.61958  0.77255  0.48576  0.95510
     22   3.38079  4.69909  4.95876  4.38863  3.09992  4.64341  4.93140  2.02052  4.23980  0.89229  2.20267  4.65507  4.80141  4.33394  4.35009  3.99128  3.59755  2.32556  5.21001  4.16617     22 - -
          2.68618  4.42225  2.77519  2.73123  3.46354  2.40513  3.72494  3.29354  2.67741  2.69355  4.24690  2.90347  2.73739  3.18146  2.89801  2.37887  2.77519  2.98518  4.58477  3.61503
          0.02471  4.10857  4.83091  0.61958  0.77255  0.48576  0.95510
     23   2.69217  4.01435  1.75030  2.19277  4.39213  2.98089  3.67097  3.84933  2.50236  3.39376  4.18708  2.47542  3.81798  2.80642  3.00477  2.66790  2.94689  3.46096  5.58212  4.18544     23 - -
          2.68618  4.42225  2.77519  2.73123  3.46354  2.40513  3.72494  3.29354  2.67741  2.69355  4.24690  2.90347  2.73739  3.18146  2.89801  2.37887  2.77519  2.98518  4.58477  3.61503
          0.02471  4.10857  4.83091  0.61958  0.77255  0.48576  0.95510
     24   2.89516  5.33220  2.09208  1.80097  4.69130  1.61474  3.80463  4.17943  2.77103  3.71038  4.54653  2.78871  3.88072  2.96885  3.32520  2.82383  3.18589  3.76680  5.88570  4.43473     24 - -
          2.68618  4.42225  2.77519  2.73123  3.46354  2.40513  3.72494  3.29354  2.67741  2.69355  4.24690  2.90347  2.73739  3.18146  2.89801  2.37887  2.77519  2.98518  4.58477  3.61503
          0.02471  4.10857  4.83091  0.61958  0.77255  0.48576  0.95510
     25   2.73569  4.21325  4.08159  3.12231  3.34719  3.86946  4.19143  1.84478  3.41215  2.13921  2.90342  3.78884  4.22300  3.67015  3.64993  3.15859  2.75969  1.61314  4.94148  3.74306     25 - -
          2.68618  4.42225  2.77519  2.73123  3.46354  2.40513  3.72494  3.29354  2.67741  2.69355  4.24690  2.90347  2.73739  3.18146  2.89801  2.37887  2.77519  2.98518  4.58477  3.61503
          0.02471  4.10857  4.83091  0.61958  0.77255  0.48576  0.95510
     26   2.46278  4.73757  2.81836  2.46393  3.58622  3.20218  2.95838  3.37269  2.45921  2.99258  3.36551  2.64580  3.82173  2.80572  2.91560  2.64004  2.45306  3.06370  5.25312  3.92971     26 - -
          2.68618  4.42225  2.77519  2.73123  3.46354  2.40513  3.72494  3.29354  2.67741  2.69355  4.24690  2.90347  2.73739  3.18146  2.89801  2.37887  2.77519  2.98518  4.58477  3.61503
          0.02471  4.10857  4.83091  0.61958  0.77255  0.48576  0.95510
     27   3.43062  4.82657  4.56780  4.21513  3.24267  4.27935  4.79748  2.46590  3.98076  0.63077  3.20320  4.46778  4.67817  4.29184  4.11555  3.88770  3.71637  2.56334  5.20083  3.97652     27 - -
          2.68618  4.42225  2.77519  2.73123  3.46354  2.40513  3.72494  3.29354  2.67741  2.69355  4.24690  2.90347  2.73739  3.18146  2.89801  2.37887  2.77519  2.98518  4.58477  3.61503
          0.02471  4.10857  4.83091  0.61958  0.77255  0.48576  0.95510
     28   1.89912  4.27914  3.41487  3.25397  4.49997  1.02692  4.39627  3.88328  3.41788  3.61844  4.47526  3.40581  3.79206  3.69076  3.70577  2.52414  2.85541  3.31779  5.82145  4.63473     28 - -
          2.68618  4.42225  2.77519  2.73123  3.46354  2.40513  3.72494  3.29354  2.67741  2.69355  4.24690  2.90347  2.73739  3.18146  2.89801  2.37887  2.77519  2.98518  4.58477  3.61503
          0.02471  4.10857  4.83091  0.61958  0.77255  0.48576  0.95510
     29   2.65769  5.08086  2.42253  1.90127  4.38429  3.37154  3.61127  3.84608  2.07141  3.36666  4.14012  2.85105  3.80016  2.72981  2.86750  2.62842  2.54453  3.45009  5.53354  3.67472     29 - -
          2.68618  4.42225  2.77519  2.73123  3.46354  2.40513  3.72494  3.29354  2.67741  2.69355  4.24690  2.90347  2.73739  3.18146  2.89801  2.37887  2.77519  2.98518  4.58477  3.61503
          0.02471  4.10857  4.83091  0.61958  0.77255  0.48576  0.95510
     30   3.76591  4.98104  4.70363  4.41368  1.53088  4.47740  3.51275  3.45284  4.25643  2.76542  4.04594  4.14106  4.78578  4.20958  4.27984  3.85490  3.98790  3.37983  3.64496  0.88630     30 - -
          2.68618  4.42225  2.77519  2.73123  3.46354  2.40513  3.72494  3.29354  2.67741  2.69355  4.24690  2.90347  2.73739  3.18146  2.89801  2.37887  2.77519  2.98518  4.58477  3.61503
          0.02471  4.10857  4.83091  0.61958  0.77255  0.48576  0.95510
     31   0.72054  4.32705  3.71861  3.52867  4.30342  3.14382  4.52048  3.46549  3.55147  3.33557  4.34664  3.61336  3.90606  3.87190  3.78095  2.67800  2.97212  3.07821  5.70647  4.53551     31 - -
          2.68618  4.42225  2.77519  2.73123  3.46354  2.40513  3.72494  3.29354  2.67741  2.69355  4.24690  2.90347  2.73739  3.18146  2.89801  2.37887  2.77519  2.98518  4.58477  3.61503
          0.02471  4.10857  4.83091  0.61958  0.77255  0.48576  0.95510
     32   3.18228  4.46227  4.96321  4.44082  3.54593  4.59161  5.09416  1.36312  4.33549  1.80362  3.33919  4.65405  4.84647  4.55457  4.50680  3.96528  3.43176  1.18086  5.53363  4.36056     32 - -
          2.68618  4.42225  2.77519  2.73123  3.46354  2.40513  3.72494  3.29354  2.67741  2.69355  4.24690  2.90347  2.73739  3.18146  2.89801  2.37887  2.77519  2.98518  4.58477  3.61503
```
