## Supplementary Data 1-16 for "The first eukaryotic kinome tree illuminates the dynamic history of present-day kinases": Supplementary_Data_10_OGs.hmm3 (part 3 of 15)

```
          0.02471  4.10857  4.83091  0.61958  0.77255  0.48576  0.95510
     33   3.20429  5.16265  3.39499  2.98048  4.60367  3.66054  3.91336  4.04964  0.75488  3.56631  4.52128  3.39207  4.14933  3.09594  2.50677  3.23451  3.44302  3.74641  5.56568  4.41574     33 - -
          2.68618  4.42225  2.77519  2.73123  3.46354  2.40513  3.72494  3.29354  2.67741  2.69355  4.24690  2.90347  2.73739  3.18146  2.89801  2.37887  2.77519  2.98518  4.58477  3.61503
          0.02471  4.10857  4.83091  0.61958  0.77255  0.48576  0.95510
     34   2.88973  4.93135  3.30697  2.79583  4.27806  3.56916  3.76948  3.53828  1.13661  3.19254  4.13498  3.22055  4.01944  2.93622  2.48178  2.94787  3.13562  2.85881  5.44058  4.18678     34 - -
          2.68618  4.42225  2.77519  2.73123  3.46354  2.40513  3.72494  3.29354  2.67741  2.69355  4.24690  2.90347  2.73739  3.18146  2.89801  2.37887  2.77519  2.98518  4.58477  3.61503
          0.02471  4.10857  4.83091  0.61958  0.77255  0.48576  0.95510
     35   2.71984  4.38081  4.70174  4.17388  3.60175  4.35953  4.86575  1.53942  4.07186  2.06997  3.42638  4.39989  4.67962  4.32987  4.27877  3.71461  3.29863  1.10631  5.45512  4.25628     35 - -
          2.68618  4.42225  2.77519  2.73123  3.46354  2.40513  3.72494  3.29354  2.67741  2.69355  4.24690  2.90347  2.73739  3.18146  2.89801  2.37887  2.77519  2.98518  4.58477  3.61503
          0.02471  4.10857  4.83091  0.61958  0.77255  0.48576  0.95510
     36   2.03237  4.36405  3.37111  3.15071  4.33076  3.11338  4.27952  3.65881  3.21949  3.39323  4.31379  3.38218  1.14094  3.55758  3.52126  2.60813  2.90888  3.21372  5.68262  4.46404     36 - -
          2.68618  4.42225  2.77519  2.73123  3.46354  2.40513  3.72494  3.29354  2.67741  2.69355  4.24690  2.90347  2.73739  3.18146  2.89801  2.37887  2.77519  2.98518  4.58477  3.61503
          0.02471  4.10857  4.83091  0.61958  0.77255  0.48576  0.95510
     37   2.99885  4.48350  4.44733  4.12401  3.73443  3.96266  4.88876  2.06968  3.99563  2.38420  3.66948  4.27433  4.51461  4.34126  4.18458  3.48605  3.35752  0.77158  5.55672  4.30043     37 - -
          2.68618  4.42225  2.77519  2.73123  3.46354  2.40513  3.72494  3.29354  2.67741  2.69355  4.24690  2.90347  2.73739  3.18146  2.89801  2.37887  2.77519  2.98518  4.58477  3.61503
          0.02471  4.10857  4.83091  0.61958  0.77255  0.48576  0.95510
     38   2.98581  4.73115  3.70740  3.64001  4.76534  0.44283  4.73958  4.42860  3.85303  4.05088  5.03311  3.87259  4.12937  4.15893  4.05714  3.16550  3.48537  3.91124  5.79173  4.87741     38 - -
          2.68618  4.42225  2.77519  2.73123  3.46354  2.40513  3.72494  3.29354  2.67741  2.69355  4.24690  2.90347  2.73739  3.18146  2.89801  2.37887  2.77519  2.98518  4.58477  3.61503
          0.02471  4.10857  4.83091  0.61958  0.77255  0.48576  0.95510
     39   3.03871  5.65038  1.09210  1.95138  4.93047  3.26341  3.83840  4.47019  2.89482  3.95732  4.81916  2.40346  3.90545  3.00985  3.51590  2.90716  3.33552  4.03055  6.11275  4.57717     39 - -
          2.68618  4.42225  2.77519  2.73123  3.46354  2.40513  3.72494  3.29354  2.67741  2.69355  4.24690  2.90347  2.73739  3.18146  2.89801  2.37887  2.77519  2.98518  4.58477  3.61503
          0.02471  4.10857  4.83091  0.61958  0.77255  0.48576  0.95510
     40   2.90805  5.42284  1.76538  2.19105  4.72899  3.29618  3.76943  4.23913  2.48334  3.74117  4.56604  1.58001  3.87636  2.92353  3.24681  2.81897  3.18403  3.81753  5.89466  4.42403     40 - -
          2.68618  4.42225  2.77519  2.73123  3.46354  2.40513  3.72494  3.29354  2.67741  2.69355  4.24690  2.90347  2.73739  3.18146  2.89801  2.37887  2.77519  2.98518  4.58477  3.61503
          0.02471  4.10857  4.83091  0.61958  0.77255  0.48576  0.95510
     41   2.65933  4.88179  3.04080  2.47104  4.15019  3.45916  2.68445  3.56558  1.94252  2.89872  3.95243  2.80496  3.84554  2.76167  2.54795  2.68053  2.73021  3.01406  5.34713  4.02693     41 - -
          2.68618  4.42225  2.77519  2.73123  3.46354  2.40513  3.72494  3.29354  2.67741  2.69355  4.24690  2.90347  2.73739  3.18146  2.89801  2.37887  2.77519  2.98518  4.58477  3.61503
          0.02471  4.10857  4.83091  0.61958  0.77255  0.48576  0.95510
     42   2.61257  5.00555  2.59986  2.22614  4.30326  3.38091  3.32290  3.75837  2.35747  3.29097  4.06267  2.58769  3.10485  2.56657  2.84284  2.48999  2.58140  3.05700  5.46838  4.08471     42 - -
          2.68618  4.42225  2.77519  2.73123  3.46354  2.40513  3.72494  3.29354  2.67741  2.69355  4.24690  2.90347  2.73739  3.18146  2.89801  2.37887  2.77519  2.98518  4.58477  3.61503
          0.02471  4.10857  4.83091  0.61958  0.77255  0.48576  0.95510
     43   3.06454  4.61425  3.99114  3.46716  2.46827  3.94301  3.64880  3.13606  3.14486  2.68845  3.72809  3.67247  4.30409  3.53331  2.85034  3.25676  3.28936  2.95732  1.55944  2.11136     43 - -
          2.68618  4.42225  2.77519  2.73123  3.46354  2.40513  3.72494  3.29354  2.67741  2.69355  4.24690  2.90347  2.73739  3.18146  2.89801  2.37887  2.77519  2.98518  4.58477  3.61503
          0.02471  4.10857  4.83091  0.61958  0.77255  0.48576  0.95510
     44   3.43062  4.82657  4.56780  4.21513  3.24267  4.27935  4.79748  2.46590  3.98076  0.63077  3.20320  4.46778  4.67817  4.29184  4.11555  3.88770  3.71637  2.56334  5.20083  3.97652     44 - -
          2.68618  4.42225  2.77519  2.73123  3.46354  2.40513  3.72494  3.29354  2.67741  2.69355  4.24690  2.90347  2.73739  3.18146  2.89801  2.37887  2.77519  2.98518  4.58477  3.61503
          0.02471  4.10857  4.83091  0.61958  0.77255  0.48576  0.95510
     45   2.34238  4.49396  3.22156  2.66223  3.30224  3.49228  3.13432  3.04625  2.62214  2.72446  3.59096  3.12809  3.87983  2.79870  2.78564  2.46480  2.81965  2.32335  5.04853  3.77711     45 - -
          2.68618  4.42225  2.77519  2.73123  3.46354  2.40513  3.72494  3.29354  2.67741  2.69355  4.24690  2.90347  2.73739  3.18146  2.89801  2.37887  2.77519  2.98518  4.58477  3.61503
          0.02471  4.10857  4.83091  0.61958  0.77255  0.48576  0.95510
     46   2.27304  5.04048  2.65046  2.35234  4.35740  3.40073  3.59582  3.80841  1.96938  3.32713  4.10141  2.88796  3.80607  2.48304  2.47177  2.50474  2.87793  3.41854  5.48814  4.11644     46 - -
          2.68618  4.42225  2.77519  2.73123  3.46354  2.40513  3.72494  3.29354  2.67741  2.69355  4.24690  2.90347  2.73739  3.18146  2.89801  2.37887  2.77519  2.98518  4.58477  3.61503
          0.02471  4.10857  4.83091  0.61958  0.77255  0.48576  0.95510
     47   3.03333  4.43961  4.56551  4.04207  3.37990  4.21683  4.69435  2.02833  3.89231  1.92307  2.08659  4.27086  4.56472  4.14511  4.08187  3.57695  3.29753  1.24498  5.26199  4.08953     47 - -
          2.68618  4.42225  2.77519  2.73123  3.46354  2.40513  3.72494  3.29354  2.67741  2.69355  4.24690  2.90347  2.73739  3.18146  2.89801  2.37887  2.77519  2.98518  4.58477  3.61503
          0.02471  4.10857  4.83091  0.61958  0.77255  0.48576  0.95510
     48   3.27252  4.66834  4.71423  4.22707  3.19508  4.40826  4.83775  2.18204  4.02657  0.83871  3.04418  4.47368  4.71137  4.25843  4.18329  3.80857  3.53635  2.00870  5.24133  4.07575     48 - -
          2.68618  4.42225  2.77519  2.73123  3.46354  2.40513  3.72494  3.29354  2.67741  2.69355  4.24690  2.90347  2.73739  3.18146  2.89801  2.37887  2.77519  2.98518  4.58477  3.61503
          0.02471  4.10857  4.83091  0.61958  0.77255  0.48576  0.95510
     49   2.96650  5.15394  3.30500  2.69867  4.56603  3.63047  3.63996  3.93524  1.90548  3.40427  4.24594  3.14358  4.00817  2.34769  1.39050  2.72314  3.15193  3.60014  5.48636  4.26817     49 - -
          2.68618  4.42225  2.77519  2.73123  3.46354  2.40513  3.72494  3.29354  2.67741  2.69355  4.24690  2.90347  2.73739  3.18146  2.89801  2.37887  2.77519  2.98518  4.58477  3.61503
          0.02471  4.10857  4.83091  0.61958  0.77255  0.48576  0.95510
     50   3.17680  5.31657  2.61475  0.73066  4.69570  3.44191  4.05808  4.19796  2.97020  3.77985  4.75058  3.09455  4.05986  3.27330  3.39852  3.13912  3.48515  3.85997  5.82233  4.55344     50 - -
          2.68618  4.42225  2.77519  2.73123  3.46354  2.40513  3.72494  3.29354  2.67741  2.69355  4.24690  2.90347  2.73739  3.18146  2.89801  2.37887  2.77519  2.98518  4.58477  3.61503
          0.02471  4.10857  4.83091  0.61958  0.77255  0.48576  0.95510
     51   2.99885  4.48350  4.44733  4.12401  3.73443  3.96266  4.88876  2.06968  3.99563  2.38420  3.66948  4.27433  4.51461  4.34126  4.18458  3.48605  3.35752  0.77158  5.55672  4.30043     51 - -
          2.68618  4.42225  2.77519  2.73123  3.46354  2.40513  3.72494  3.29354  2.67741  2.69355  4.24690  2.90347  2.73739  3.18146  2.89801  2.37887  2.77519  2.98518  4.58477  3.61503
          0.02471  4.10857  4.83091  0.61958  0.77255  0.48576  0.95510
     52   3.03443  5.22414  3.42928  2.75568  4.64344  3.68578  2.92424  4.01963  1.32928  3.45244  4.29764  3.18362  4.04159  2.75499  1.72006  3.01743  3.20106  3.68448  5.49185  4.29128     52 - -
          2.68618  4.42225  2.77519  2.73123  3.46354  2.40513  3.72494  3.29354  2.67741  2.69355  4.24690  2.90347  2.73739  3.18146  2.89801  2.37887  2.77519  2.98518  4.58477  3.61503
          0.02471  4.10857  4.83091  0.61958  0.77255  0.48576  0.95510
     53   2.16246  4.25066  3.68683  3.13856  3.43702  3.62596  3.98072  1.90357  3.05989  2.23263  3.39676  3.12582  4.03500  3.36300  3.36580  2.91195  2.61701  2.31673  4.93851  3.71766     53 - -
          2.68618  4.42225  2.77519  2.73123  3.46354  2.40513  3.72494  3.29354  2.67741  2.69355  4.24690  2.90347  2.73739  3.18146  2.89801  2.37887  2.77519  2.98518  4.58477  3.61503
          0.02471  4.10857  4.83091  0.61958  0.77255  0.48576  0.95510
     54   2.85265  4.44057  3.90440  3.33598  2.77453  3.85763  4.04320  2.60683  3.10520  1.33675  3.23331  3.66995  4.20839  3.47664  2.56549  3.14984  3.08344  2.54369  4.82550  3.51863     54 - -
          2.68618  4.42225  2.77519  2.73123  3.46354  2.40513  3.72494  3.29354  2.67741  2.69355  4.24690  2.90347  2.73739  3.18146  2.89801  2.37887  2.77519  2.98518  4.58477  3.61503
          0.02471  4.10857  4.83091  0.61958  0.77255  0.48576  0.95510
     55   2.96976  5.36091  2.41459  1.09794  4.64668  3.35451  3.79871  4.13941  2.62335  3.65488  4.52989  2.85349  3.92875  2.62572  3.06600  2.89878  3.24097  3.76592  5.80800  4.39845     55 - -
          2.68618  4.42225  2.77519  2.73123  3.46354  2.40513  3.72494  3.29354  2.67741  2.69355  4.24690  2.90347  2.73739  3.18146  2.89801  2.37887  2.77519  2.98518  4.58477  3.61503
          0.02471  4.10857  4.83091  0.61958  0.77255  0.48576  0.95510
     56   2.47828  4.74820  3.05332  2.29824  3.53150  3.45031  3.64437  3.37784  2.23614  2.67425  3.82506  2.99790  3.83836  2.80807  2.30917  2.66547  2.66911  3.07301  5.25387  3.94087     56 - -
          2.68618  4.42225  2.77519  2.73123  3.46354  2.40513  3.72494  3.29354  2.67741  2.69355  4.24690  2.90347  2.73739  3.18146  2.89801  2.37887  2.77519  2.98518  4.58477  3.61503
          0.02471  4.10857  4.83091  0.61958  0.77255  0.48576  0.95510
     57   3.23742  4.58529  4.79847  4.24993  2.79493  4.46546  4.75305  2.15273  4.12532  0.98928  2.99633  4.48111  4.70008  4.25575  4.26152  3.81089  3.46981  1.80190  5.11076  3.92829     57 - -
          2.68620  4.42227  2.77521  2.73125  3.46356  2.40514  3.72496  3.29356  2.67734  2.69357  4.24691  2.90348  2.73741  3.18148  2.89791  2.37889  2.77509  2.98520  4.58479  3.61505
          0.14862  2.03929  4.83091  0.32431  1.28383  0.48576  0.95510
     58   2.78586  5.06850  3.04772  2.50580  4.39693  3.50687  2.17868  3.81648  1.94908  3.32724  4.13744  3.00502  3.89954  2.40085  2.36833  2.57746  2.99693  3.46214  5.46170  4.15982     59 - -
          2.68618  4.42225  2.77519  2.73123  3.46354  2.40513  3.72494  3.29354  2.67741  2.69355  4.24690  2.90347  2.73739  3.18146  2.89801  2.37887  2.77519  2.98518  4.58477  3.61503
          0.02471  4.10857  4.83091  0.61958  0.77255  0.48576  0.95510
     59   3.28859  5.05247  3.38956  3.17948  3.47708  3.67022  0.72886  4.02851  3.01733  3.48964  4.55618  3.57667  4.23882  3.55062  3.26556  3.35905  3.60267  3.75939  4.93737  3.42259     60 - -
          2.68618  4.42225  2.77519  2.73123  3.46354  2.40513  3.72494  3.29354  2.67741  2.69355  4.24690  2.90347  2.73739  3.18146  2.89801  2.37887  2.77519  2.98518  4.58477  3.61503
          0.02471  4.10857  4.83091  0.61958  0.77255  0.48576  0.95510
     60   2.67541  4.75437  2.97297  2.63756  4.26006  3.33674  3.82975  3.72130  2.53647  3.31850  4.16919  2.73710  1.53985  3.01710  2.57172  2.74332  2.99402  3.34708  5.49184  4.19018     61 - -
          2.68618  4.42225  2.77519  2.73123  3.46354  2.40513  3.72494  3.29354  2.67741  2.69355  4.24690  2.90347  2.73739  3.18146  2.89801  2.37887  2.77519  2.98518  4.58477  3.61503
          0.02471  4.10857  4.83091  0.61958  0.77255  0.48576  0.95510
     61   2.93848  4.93137  2.86835  2.78113  4.33417  3.35805  4.13932  4.10286  3.06707  3.72432  4.68319  0.79918  4.02436  3.41798  3.42509  3.00006  3.33148  3.70063  5.61303  4.26981     62 - -
          2.68618  4.42225  2.77519  2.73123  3.46354  2.40513  3.72494  3.29354  2.67741  2.69355  4.24690  2.90347  2.73739  3.18146  2.89801  2.37887  2.77519  2.98518  4.58477  3.61503
          0.02471  4.10857  4.83091  0.61958  0.77255  0.48576  0.95510
     62   3.16699  4.46173  4.91525  4.38648  3.50709  4.54477  5.03270  1.12321  4.27501  1.98032  2.94900  4.60308  4.80679  4.49003  4.44530  3.91246  3.41593  1.43349  5.48421  4.32399     63 - -
          2.68618  4.42225  2.77519  2.73123  3.46354  2.40513  3.72494  3.29354  2.67741  2.69355  4.24690  2.90347  2.73739  3.18146  2.89801  2.37887  2.77519  2.98518  4.58477  3.61503
          0.02471  4.10857  4.83091  0.61958  0.77255  0.48576  0.95510
     63   3.12862  4.45506  4.83312  4.35276  3.64583  4.45264  5.07933  1.56832  4.23369  2.16054  3.45895  4.56093  4.79282  4.51495  4.43543  3.85277  3.40500  0.92098  5.61006  4.38806     64 - -
          2.68618  4.42225  2.77519  2.73123  3.46354  2.40513  3.72494  3.29354  2.67741  2.69355  4.24690  2.90347  2.73739  3.18146  2.89801  2.37887  2.77519  2.98518  4.58477  3.61503
          0.02471  4.10857  4.83091  0.61958  0.77255  0.48576  0.95510
     64   2.68885  5.16682  2.36942  1.96747  4.48421  3.35429  3.62274  3.96153  2.40752  3.45933  4.22652  2.62538  3.80366  2.44143  2.70099  2.16266  2.92886  3.54492  5.60994  4.19614     65 - -
          2.68618  4.42225  2.77519  2.73123  3.46354  2.40513  3.72494  3.29354  2.67741  2.69355  4.24690  2.90347  2.73739  3.18146  2.89801  2.37887  2.77519  2.98518  4.58477  3.61503
          0.02471  4.10857  4.83091  0.61958  0.77255  0.48576  0.95510
     65   3.60582  4.99836  4.19554  3.97491  2.34295  4.11204  3.75526  3.58430  3.82614  2.97560  4.23567  4.02652  4.58299  4.07408  3.95872  3.71646  3.89513  3.46675  3.99375  0.64831     66 - -
          2.68618  4.42225  2.77519  2.73123  3.46354  2.40513  3.72494  3.29354  2.67741  2.69355  4.24690  2.90347  2.73739  3.18146  2.89801  2.37887  2.77519  2.98518  4.58477  3.61503
          0.02471  4.10857  4.83091  0.61958  0.77255  0.48576  0.95510
     66   2.91982  5.05255  3.38061  2.72510  4.39746  3.63507  3.64581  3.75724  1.27120  3.27101  3.43792  3.16447  4.00113  2.78592  2.03928  2.93665  3.10887  3.45051  5.41426  4.18903     67 - -
          2.68618  4.42225  2.77519  2.73123  3.46354  2.40513  3.72494  3.29354  2.67741  2.69355  4.24690  2.90347  2.73739  3.18146  2.89801  2.37887  2.77519  2.98518  4.58477  3.61503
          0.02471  4.10857  4.83091  0.61958  0.77255  0.48576  0.95510
     67   3.28859  5.05247  3.38956  3.17948  3.47708  3.67022  0.72886  4.02851  3.01733  3.48964  4.55618  3.57667  4.23882  3.55062  3.26556  3.35905  3.60267  3.75939  4.93737  3.42259     68 - -
          2.68618  4.42225  2.77519  2.73123  3.46354  2.40513  3.72494  3.29354  2.67741  2.69355  4.24690  2.90347  2.73739  3.18146  2.89801  2.37887  2.77519  2.98518  4.58477  3.61503
          0.02471  4.10857  4.83091  0.61958  0.77255  0.48576  0.95510
     68   1.79698  4.22530  3.49615  3.24016  4.38558  2.99550  4.31713  3.76091  3.30169  3.49515  4.33950  3.37740  3.75655  3.59566  3.60139  1.07172  2.78029  3.21760  5.74003  4.51902     69 - -
          2.68618  4.42225  2.77519  2.73123  3.46354  2.40513  3.72494  3.29354  2.67741  2.69355  4.24690  2.90347  2.73739  3.18146  2.89801  2.37887  2.77519  2.98518  4.58477  3.61503
          0.02471  4.10857  4.83091  0.61958  0.77255  0.48576  0.95510
     69   3.75826  5.04322  4.47156  4.24063  2.94896  4.01131  4.22254  3.79927  3.96174  3.15044  4.42092  4.34391  4.54994  4.33687  4.04625  3.95948  4.07208  3.69585  0.51916  2.93977     70 - -
          2.68618  4.42225  2.77519  2.73123  3.46354  2.40513  3.72494  3.29354  2.67741  2.69355  4.24690  2.90347  2.73739  3.18146  2.89801  2.37887  2.77519  2.98518  4.58477  3.61503
          0.02471  4.10857  4.83091  0.61958  0.77255  0.48576  0.95510
     70   3.25718  4.64656  4.72292  4.22757  3.21160  4.41136  4.84199  2.15457  4.03770  0.87635  3.05401  4.47349  4.71021  4.26321  4.19617  3.80480  3.51861  1.91275  5.25187  4.09279     71 - -
          2.68618  4.42225  2.77519  2.73123  3.46354  2.40513  3.72494  3.29354  2.67741  2.69355  4.24690  2.90347  2.73739  3.18146  2.89801  2.37887  2.77519  2.98518  4.58477  3.61503
          0.02471  4.10857  4.83091  0.61958  0.77255  0.48576  0.95510
     71   3.01673  5.49122  2.10347  0.99755  4.79876  3.30522  3.85232  4.30215  2.84002  3.83478  4.70474  2.79660  3.92369  3.02601  3.39452  2.91742  3.30801  3.89742  5.97196  4.51337     72 - -
          2.68618  4.42225  2.77519  2.73123  3.46354  2.40513  3.72494  3.29354  2.67741  2.69355  4.24690  2.90347  2.73739  3.18146  2.89801  2.37887  2.77519  2.98518  4.58477  3.61503
          0.02471  4.10857  4.83091  0.61958  0.77255  0.48576  0.95510
     72   2.59380  4.62682  3.11105  2.44274  3.82479  3.46305  3.67477  3.21665  2.39175  2.66214  2.80315  2.75401  3.45465  2.86788  2.74377  2.67973  2.69112  2.93589  5.15749  3.44608     73 - -
          2.68618  4.42225  2.77519  2.73123  3.46354  2.40513  3.72494  3.29354  2.67741  2.69355  4.24690  2.90347  2.73739  3.18146  2.89801  2.37887  2.77519  2.98518  4.58477  3.61503
          0.02471  4.10857  4.83091  0.61958  0.77255  0.48576  0.95510
     73   2.39832  4.89820  2.55391  2.28285  4.15878  3.39789  2.77538  3.59309  2.40879  3.16880  3.96715  2.90795  3.80453  2.75542  2.88349  2.45742  2.66316  3.24491  5.38480  3.30319     74 - -
          2.68618  4.42225  2.77519  2.73123  3.46354  2.40513  3.72494  3.29354  2.67741  2.69355  4.24690  2.90347  2.73739  3.18146  2.89801  2.37887  2.77519  2.98518  4.58477  3.61503
          0.02471  4.10857  4.83091  0.61958  0.77255  0.48576  0.95510
     74   2.81164  5.08422  3.06769  2.53123  4.44574  3.51606  3.62923  3.85406  2.01998  3.35609  4.17032  3.02302  3.91473  1.78977  2.16367  2.44420  3.02344  3.49737  5.48242  4.19354     75 - -
          2.68618  4.42225  2.77519  2.73123  3.46354  2.40513  3.72494  3.29354  2.67741  2.69355  4.24690  2.90347  2.73739  3.18146  2.89801  2.37887  2.77519  2.98518  4.58477  3.61503
          0.02471  4.10857  4.83091  0.61958  0.77255  0.48576  0.95510
     75   2.58885  4.52059  3.22354  2.67098  3.73261  3.46979  3.73729  2.91097  2.59771  2.40638  3.64972  3.13060  2.69227  2.96467  2.73856  2.22149  2.83409  2.83917  5.10351  3.83015     76 - -
          2.68618  4.42225  2.77519  2.73123  3.46354  2.40513  3.72494  3.29354  2.67741  2.69355  4.24690  2.90347  2.73739  3.18146  2.89801  2.37887  2.77519  2.98518  4.58477  3.61503
          0.02471  4.10857  4.83091  0.61958  0.77255  0.48576  0.95510
     76   2.07086  4.72569  2.96599  2.49392  4.10406  3.34883  3.11015  3.52503  2.52085  3.13320  3.95092  2.47131  3.81475  2.86998  2.96765  2.28939  2.49837  3.17557  5.37270  4.04665     77 - -
          2.68618  4.42225  2.77519  2.73123  3.46354  2.40513  3.72494  3.29354  2.67741  2.69355  4.24690  2.90347  2.73739  3.18146  2.89801  2.37887  2.77519  2.98518  4.58477  3.61503
          0.02471  4.10857  4.83091  0.61958  0.77255  0.48576  0.95510
     77   2.68436  5.13053  2.13977  1.96425  4.43884  3.35636  3.62874  3.90645  2.22553  3.42141  4.19616  2.83256  2.85476  2.74946  2.91979  2.64605  2.92524  3.19835  5.58555  4.17899     78 - -
          2.68618  4.42225  2.77519  2.73123  3.46354  2.40513  3.72494  3.29354  2.67741  2.69355  4.24690  2.90347  2.73739  3.18146  2.89801  2.37887  2.77519  2.98518  4.58477  3.61503
          0.02471  4.10857  4.83091  0.61958  0.77255  0.48576  0.95510
     78   3.31344  4.69517  4.61289  4.16477  1.09510  4.31363  4.12451  2.56835  4.00601  1.85844  2.84108  4.24641  4.63219  4.13653  4.12655  3.68996  3.56302  2.62280  4.37332  2.79516     79 - -
          2.68618  4.42225  2.77519  2.73123  3.46354  2.40513  3.72494  3.29354  2.67741  2.69355  4.24690  2.90347  2.73739  3.18146  2.89801  2.37887  2.77519  2.98518  4.58477  3.61503
          0.02471  4.10857  4.83091  0.61958  0.77255  0.48576  0.95510
     79   2.25069  2.15458  3.90210  3.53379  4.11653  1.44560  4.37477  3.43118  3.45790  3.21075  4.07769  3.52297  3.77071  3.73064  3.69514  2.47011  2.40469  2.98259  5.53009  4.35452     80 - -
          2.68618  4.42225  2.77519  2.73123  3.46354  2.40513  3.72494  3.29354  2.67741  2.69355  4.24690  2.90347  2.73739  3.18146  2.89801  2.37887  2.77519  2.98518  4.58477  3.61503
          0.02471  4.10857  4.83091  0.61958  0.77255  0.48576  0.95510
     80   3.09617  4.80710  3.72989  3.60767  4.57200  3.48158  4.66017  4.18530  3.68661  3.78347  4.84759  3.88760  0.48618  4.06796  3.89979  3.27245  3.55746  3.80242  5.68697  4.69789     81 - -
          2.68618  4.42225  2.77519  2.73123  3.46354  2.40513  3.72494  3.29354  2.67741  2.69355  4.24690  2.90347  2.73739  3.18146  2.89801  2.37887  2.77519  2.98518  4.58477  3.61503
          0.02471  4.10857  4.83091  0.61958  0.77255  0.48576  0.95510
     81   2.59105  4.78158  2.79422  2.27627  3.49581  3.42318  3.62768  3.43219  2.07987  3.03852  3.47057  2.95659  3.25182  2.78017  2.88983  2.49799  2.82232  3.11201  4.31832  3.95260     82 - -
          2.68619  4.42226  2.77509  2.73125  3.46355  2.40514  3.72496  3.29355  2.67742  2.69356  4.24691  2.90334  2.73741  3.18148  2.89802  2.37888  2.77521  2.98520  4.58478  3.61504
          0.12021  2.25109  4.83091  0.36171  1.19233  0.48576  0.95510
     82   3.13017  4.45496  4.83777  4.35679  3.64624  4.45735  5.08272  1.56026  4.23841  2.15996  3.45842  4.56497  4.79564  4.51873  4.43976  3.85718  3.40601  0.92385  5.61143  4.39016     84 - -
          2.68618  4.42225  2.77519  2.73123  3.46354  2.40513  3.72494  3.29354  2.67741  2.69355  4.24690  2.90347  2.73739  3.18146  2.89801  2.37887  2.77519  2.98518  4.58477  3.61503
          0.02471  4.10857  4.83091  0.61958  0.77255  0.48576  0.95510
     83   2.58374  4.60818  3.18464  2.73967  4.15787  3.32368  3.84190  3.54352  2.55072  3.17566  4.03368  3.15180  1.71226  3.03368  2.45513  2.68556  2.49924  3.18617  5.42160  4.15255     85 - -
          2.68618  4.42225  2.77519  2.73123  3.46354  2.40513  3.72494  3.29354  2.67741  2.69355  4.24690  2.90347  2.73739  3.18146  2.89801  2.37887  2.77519  2.98518  4.58477  3.61503
          0.02471  4.10857  4.83091  0.61958  0.77255  0.48576  0.95510
     84   2.62285  2.15397  4.12269  3.55215  2.71977  3.69691  3.98111  2.52378  3.41130  2.25048  3.21722  3.71744  4.09057  3.62890  3.57700  3.00311  2.62751  2.34084  3.05886  3.27057     86 - -
          2.68618  4.42225  2.77519  2.73123  3.46354  2.40513  3.72494  3.29354  2.67741  2.69355  4.24690  2.90347  2.73739  3.18146  2.89801  2.37887  2.77519  2.98518  4.58477  3.61503
          0.02471  4.10857  4.83091  0.61958  0.77255  0.48576  0.95510
     85   2.98365  3.40364  4.51046  4.00796  3.27014  4.01282  4.57180  2.29705  3.80318  0.93456  3.19845  4.17950  4.44117  4.06593  3.96533  3.42032  3.28010  2.25827  5.11654  3.90890     87 - -
          2.68618  4.42225  2.77519  2.73123  3.46354  2.40513  3.72494  3.29354  2.67741  2.69355  4.24690  2.90347  2.73739  3.18146  2.89801  2.37887  2.77519  2.98518  4.58477  3.61503
          0.02471  4.10857  4.83091  0.61958  0.77255  0.48576  0.95510
     86   3.64155  4.90561  4.65085  4.33762  0.84686  4.41553  3.60453  3.23351  4.18376  2.54238  3.84540  4.14657  4.73675  4.18586  4.22921  3.80255  3.87350  3.19605  3.75327  1.83774     88 - -
          2.68618  4.42225  2.77519  2.73123  3.46354  2.40513  3.72494  3.29354  2.67741  2.69355  4.24690  2.90347  2.73739  3.18146  2.89801  2.37887  2.77519  2.98518  4.58477  3.61503
          0.02471  4.10857  4.83091  0.61958  0.77255  0.48576  0.95510
     87   2.84741  4.39641  3.95192  3.43444  3.41745  3.89334  4.23511  1.35777  3.25106  2.16469  3.33622  3.76497  4.27400  2.87530  3.51064  3.21464  3.09789  2.05087  5.09274  3.87296     89 - -
          2.68618  4.42225  2.77519  2.73123  3.46354  2.40513  3.72494  3.29354  2.67741  2.69355  4.24690  2.90347  2.73739  3.18146  2.89801  2.37887  2.77519  2.98518  4.58477  3.61503
          0.02471  4.10857  4.83091  0.61958  0.77255  0.48576  0.95510
     88   3.43062  4.82657  4.56780  4.21513  3.24267  4.27935  4.79748  2.46590  3.98076  0.63077  3.20320  4.46778  4.67817  4.29184  4.11555  3.88770  3.71637  2.56334  5.20083  3.97652     90 - -
          2.68618  4.42225  2.77519  2.73123  3.46354  2.40513  3.72494  3.29354  2.67741  2.69355  4.24690  2.90347  2.73739  3.18146  2.89801  2.37887  2.77519  2.98518  4.58477  3.61503
          0.02471  4.10857  4.83091  0.61958  0.77255  0.48576  0.95510
     89   2.82067  4.43998  4.02047  3.56800  3.42155  3.75174  4.35421  2.48297  3.36312  2.06058  1.35865  3.82442  4.24404  3.73198  3.59322  3.14498  2.72127  2.40687  5.17719  3.97692     91 - -
          2.68618  4.42225  2.77519  2.73123  3.46354  2.40513  3.72494  3.29354  2.67741  2.69355  4.24690  2.90347  2.73739  3.18146  2.89801  2.37887  2.77519  2.98518  4.58477  3.61503
          0.02471  4.10857  4.83091  0.61958  0.77255  0.48576  0.95510
     90   2.96070  5.35774  2.42202  1.12596  4.64529  3.35615  3.78896  4.13559  2.60543  3.64831  4.51724  2.85164  3.92461  2.55567  3.04666  2.89000  3.22904  3.76017  5.80065  4.39213     92 - -
          2.68618  4.42225  2.77519  2.73123  3.46354  2.40513  3.72494  3.29354  2.67741  2.69355  4.24690  2.90347  2.73739  3.18146  2.89801  2.37887  2.77519  2.98518  4.58477  3.61503
          0.02471  4.10857  4.83091  0.61958  0.77255  0.48576  0.95510
     91   2.86475  3.17791  4.10441  3.58872  2.67785  3.83952  3.84553  2.73959  3.42243  2.25593  3.48174  3.75642  4.24252  3.67764  3.62406  3.16466  3.12250  2.57554  4.30309  1.39741     93 - -
          2.68618  4.42225  2.77519  2.73123  3.46354  2.40513  3.72494  3.29354  2.67741  2.69355  4.24690  2.90347  2.73739  3.18146  2.89801  2.37887  2.77519  2.98518  4.58477  3.61503
          0.02471  4.10857  4.83091  0.61958  0.77255  0.48576  0.95510
     92   1.14709  2.13660  4.09443  3.72890  4.02538  3.08194  4.47162  3.12147  3.61385  3.05489  3.99636  3.64135  3.83180  3.87560  3.80843  2.54077  2.78168  2.76198  5.50122  4.32796     94 - -
          2.68618  4.42225  2.77519  2.73123  3.46354  2.40513  3.72494  3.29354  2.67741  2.69355  4.24690  2.90347  2.73739  3.18146  2.89801  2.37887  2.77519  2.98518  4.58477  3.61503
          0.02471  4.10857  4.83091  0.61958  0.77255  0.48576  0.95510
     93   2.70493  4.99390  2.36631  2.34166  4.45306  3.28295  3.77034  3.90930  2.65050  3.47788  4.29271  1.59292  3.83651  2.92791  3.14629  2.50285  2.54732  3.50263  5.67295  4.28173     95 - -
          2.68618  4.42225  2.77519  2.73123  3.46354  2.40513  3.72494  3.29354  2.67741  2.69355  4.24690  2.90347  2.73739  3.18146  2.89801  2.37887  2.77519  2.98518  4.58477  3.61503
          0.02471  4.10857  4.83091  0.61958  0.77255  0.48576  0.95510
     94   2.26436  4.63524  3.07339  2.56076  4.01559  2.37922  3.72631  3.14320  2.54877  3.05070  3.87802  2.78852  3.81782  2.90247  2.75359  2.21995  2.82487  3.08698  5.31095  4.00464     96 - -
          2.68618  4.42225  2.77519  2.73123  3.46354  2.40513  3.72494  3.29354  2.67741  2.69355  4.24690  2.90347  2.73739  3.18146  2.89801  2.37887  2.77519  2.98518  4.58477  3.61503
          0.02471  4.10857  4.83091  0.61958  0.77255  0.48576  0.95510
     95   2.79185  4.81233  2.42421  2.71739  4.62550  0.89774  4.17803  4.15800  3.21243  3.78115  4.66501  3.17686  3.94588  3.42380  3.64819  2.86708  3.21006  3.68307  5.82123  4.58229     97 - -
          2.68618  4.42225  2.77519  2.73123  3.46354  2.40513  3.72494  3.29354  2.67741  2.69355  4.24690  2.90347  2.73739  3.18146  2.89801  2.37887  2.77519  2.98518  4.58477  3.61503
          0.02471  4.10857  4.83091  0.61958  0.77255  0.48576  0.95510
     96   2.56337  4.66390  2.81307  2.60731  4.39438  3.17829  3.95051  3.91928  2.83475  3.52833  4.36092  1.65956  3.82676  3.15078  3.25074  1.65223  2.95600  3.44637  5.67326  4.31981     98 - -
          2.68618  4.42225  2.77519  2.73123  3.46354  2.40513  3.72494  3.29354  2.67741  2.69355  4.24690  2.90347  2.73739  3.18146  2.89801  2.37887  2.77519  2.98518  4.58477  3.61503
          0.02471  4.10857  4.83091  0.61958  0.77255  0.48576  0.95510
     97   3.43062  4.82657  4.56780  4.21513  3.24267  4.27935  4.79748  2.46590  3.98076  0.63077  3.20320  4.46778  4.67817  4.29184  4.11555  3.88770  3.71637  2.56334  5.20083  3.97652     99 - -
          2.68618  4.42225  2.77519  2.73123  3.46354  2.40513  3.72494  3.29354  2.67741  2.69355  4.24690  2.90347  2.73739  3.18146  2.89801  2.37887  2.77519  2.98518  4.58477  3.61503
          0.02471  4.10857  4.83091  0.61958  0.77255  0.48576  0.95510
     98   2.34218  5.20199  2.08896  1.90098  4.50608  3.34318  2.90444  3.98500  2.46704  3.49000  4.26830  2.81177  3.81683  2.56827  2.97673  2.67488  2.97078  3.57401  5.64881  4.22724    100 - -
          2.68618  4.42225  2.77519  2.73123  3.46354  2.40513  3.72494  3.29354  2.67741  2.69355  4.24690  2.90347  2.73739  3.18146  2.89801  2.37887  2.77519  2.98518  4.58477  3.61503
          0.02471  4.10857  4.83091  0.61958  0.77255  0.48576  0.95510
     99   2.75122  5.21533  1.95837  1.91359  4.53178  3.32632  3.68036  4.00973  2.53162  3.52314  4.31128  2.61948  3.82649  2.81245  3.05414  2.36309  2.42120  3.59936  5.69081  4.26310    101 - -
          2.68618  4.42225  2.77519  2.73123  3.46354  2.40513  3.72494  3.29354  2.67741  2.69355  4.24690  2.90347  2.73739  3.18146  2.89801  2.37887  2.77519  2.98518  4.58477  3.61503
          0.02471  4.10857  4.83091  0.61958  0.77255  0.48576  0.95510
    100   2.96199  4.37034  4.41130  3.86029  2.29495  4.05437  4.04368  2.53713  3.72578  1.47877  2.73287  3.99572  4.36850  3.87319  3.86122  3.36010  3.18732  2.49913  4.42868  2.05844    102 - -
          2.68618  4.42225  2.77519  2.73123  3.46354  2.40513  3.72494  3.29354  2.67741  2.69355  4.24690  2.90347  2.73739  3.18146  2.89801  2.37887  2.77519  2.98518  4.58477  3.61503
          0.02471  4.10857  4.83091  0.61958  0.77255  0.48576  0.95510
    101   3.22474  4.52270  4.94237  4.38900  3.31083  4.56714  4.95988  1.24494  4.27081  1.47131  2.72995  4.61186  4.78461  4.41620  4.40350  3.92014  3.45818  1.79694  5.33009  4.22807    103 - -
          2.68618  4.42225  2.77519  2.73123  3.46354  2.40513  3.72494  3.29354  2.67741  2.69355  4.24690  2.90347  2.73739  3.18146  2.89801  2.37887  2.77519  2.98518  4.58477  3.61503
          0.02471  4.10857  4.83091  0.61958  0.77255  0.48576  0.95510
    102   2.32316  4.26837  3.56927  2.43345  2.74719  3.60315  3.82096  2.75139  2.94369  2.34675  3.37099  3.37477  3.97947  3.23392  3.26815  2.85763  2.83844  2.53786  3.40264  2.92472    104 - -
          2.68618  4.42225  2.77519  2.73123  3.46354  2.40513  3.72494  3.29354  2.67741  2.69355  4.24690  2.90347  2.73739  3.18146  2.89801  2.37887  2.77519  2.98518  4.58477  3.61503
          0.02471  4.10857  4.83091  0.61958  0.77255  0.48576  0.95510
    103   2.61321  4.94018  2.77935  2.26745  4.22157  3.40701  3.21864  3.66101  2.25424  2.98956  4.00009  2.90671  3.80008  2.72142  2.26539  2.39005  2.84276  3.29730  5.40695  3.54625    105 - -
          2.68580  4.42254  2.77531  2.73085  3.46342  2.40517  3.72478  3.29383  2.67754  2.69384  4.24719  2.90356  2.73749  3.18123  2.89830  2.37869  2.77493  2.98547  4.58506  3.61491
          0.50679  1.85674  1.42132  2.10125  0.13045  0.48576  0.95510
    104   2.63540  4.97866  2.40470  2.26371  4.28832  3.30044  3.58058  3.73417  2.13075  3.27690  4.07786  2.56283  3.75881  2.71688  2.61209  2.30651  2.87873  3.36147  5.45945  4.08814    128 - -
          2.68618  4.42225  2.77519  2.73123  3.46354  2.40513  3.72494  3.29354  2.67741  2.69355  4.24690  2.90347  2.73739  3.18146  2.89801  2.37887  2.77519  2.98518  4.58477  3.61503
          0.03236  3.84275  4.56510  0.61958  0.77255  0.72470  0.66256
    105   1.88154  4.18562  3.12190  2.85428  4.19003  1.81487  4.02008  3.58565  2.96837  3.27153  4.10979  3.12378  2.84941  3.26768  3.31873  2.37582  2.67568  3.08981  5.51682  4.27947    129 - -
          2.68618  4.42225  2.77519  2.73123  3.46354  2.40513  3.72494  3.29354  2.67741  2.69355  4.24690  2.90347  2.73739  3.18146  2.89801  2.37887  2.77519  2.98518  4.58477  3.61503
          0.03236  3.84275  4.56510  0.61958  0.77255  0.72470  0.66256
    106   2.63467  4.75961  2.81701  2.44640  4.08593  3.31970  3.65043  3.47922  2.10209  3.11743  3.97604  2.06520  3.80464  2.82546  2.71884  2.67742  2.90128  2.85936  5.33083  4.00890    130 - -
          2.68618  4.42225  2.77519  2.73123  3.46354  2.40513  3.72494  3.29354  2.67741  2.69355  4.24690  2.90347  2.73739  3.18146  2.89801  2.37887  2.77519  2.98518  4.58477  3.61503
          0.03236  3.84275  4.56510  0.61958  0.77255  0.72470  0.66256
    107   2.61832  4.61183  3.13688  2.43677  3.82649  3.45435  3.62495  3.17133  2.12885  2.58054  3.70096  3.04337  3.84176  2.81860  2.46742  2.70904  2.84129  2.53607  5.12330  3.85501    131 - -
          2.68618  4.42225  2.77519  2.73123  3.46354  2.40513  3.72494  3.29354  2.67741  2.69355  4.24690  2.90347  2.73739  3.18146  2.89801  2.37887  2.77519  2.98518  4.58477  3.61503
          0.03236  3.84275  4.56510  0.61958  0.77255  0.72470  0.66256
    108   2.58073  4.38205  3.31342  2.75859  3.53471  3.50108  3.73357  2.33089  2.31284  2.55128  3.04433  2.94761  3.89027  3.00504  2.93202  2.76224  2.81392  2.57006  4.95795  3.70657    132 - -
          2.68618  4.42225  2.77519  2.73123  3.46354  2.40513  3.72494  3.29354  2.67741  2.69355  4.24690  2.90347  2.73739  3.18146  2.89801  2.37887  2.77519  2.98518  4.58477  3.61503
          0.03236  3.84275  4.56510  0.61958  0.77255  0.64942  0.73887
    109   2.51816  4.59183  2.70906  2.48014  3.91712  3.31189  3.67149  3.30465  2.52101  2.61128  3.79652  2.96603  2.99742  2.85734  2.96010  2.30749  2.54337  2.98961  5.23346  3.92457    133 - -
          2.68576  4.42324  2.77560  2.73086  3.46306  2.40559  3.72488  3.29360  2.67764  2.69331  4.24789  2.90284  2.73799  3.18202  2.89747  2.37833  2.77538  2.98596  4.58576  3.61366
          0.37448  1.19573  4.61795  2.93760  0.05445  0.42917  1.05283
    110   2.62199  4.87916  2.96527  2.41570  4.14434  3.42006  3.05803  3.57310  2.13058  3.14574  3.94906  2.93574  3.11123  2.74321  2.59235  2.22657  2.85036  3.23129  5.35278  3.59757    171 - -
          2.68618  4.42225  2.77519  2.73123  3.46354  2.40513  3.72494  3.29354  2.67741  2.69355  4.24690  2.90347  2.73739  3.18146  2.89801  2.37887  2.77519  2.98518  4.58477  3.61503
          0.02565  4.07195  4.79430  0.61958  0.77255  0.52650  0.89324
    111   2.66089  4.98505  2.89658  2.17888  4.30110  2.72937  3.60661  3.73502  2.16134  3.27289  4.06510  2.91507  3.81971  2.73302  2.21584  2.52170  2.67512  3.36639  5.44776  4.09985    172 - -
          2.68618  4.42225  2.77519  2.73123  3.46354  2.40513  3.72494  3.29354  2.67741  2.69355  4.24690  2.90347  2.73739  3.18146  2.89801  2.37887  2.77519  2.98518  4.58477  3.61503
          0.02565  4.07195  4.79430  0.61958  0.77255  0.46111  0.99583
    112   2.61205  5.04600  2.68141  2.19856  4.36097  3.12349  3.13654  3.82516  2.15397  3.33644  4.09644  2.59713  3.78092  2.68770  2.53786  2.48397  2.84355  3.42080  5.49421  3.58534    173 - -
          2.68618  4.42225  2.77519  2.73123  3.46354  2.40513  3.72494  3.29354  2.67741  2.69355  4.24690  2.90347  2.73739  3.18146  2.89801  2.37887  2.77519  2.98518  4.58477  3.61503
          0.02471  4.10857  4.83091  0.61958  0.77255  0.48576  0.95510
    113   2.46915  4.30284  3.46086  2.90033  2.85752  3.55876  3.80892  2.80146  2.85174  2.37716  3.41047  2.87714  3.39817  3.15548  3.20157  2.80866  2.64351  2.57741  4.85327  2.59259    174 - -
          2.68618  4.42225  2.77519  2.73123  3.46354  2.40513  3.72494  3.29354  2.67741  2.69355  4.24690  2.90347  2.73739  3.18146  2.89801  2.37887  2.77519  2.98518  4.58477  3.61503
          0.02471  4.10857  4.83091  0.61958  0.77255  0.48576  0.95510
    114   3.39316  4.70996  4.96430  4.39629  3.10432  4.65842  4.94644  2.01365  4.24412  0.84826  2.37818  4.66710  4.81366  4.34307  4.35720  4.00870  3.61043  2.31643  5.22187  4.17562    175 - -
          2.68618  4.42225  2.77519  2.73123  3.46354  2.40513  3.72494  3.29354  2.67741  2.69355  4.24690  2.90347  2.73739  3.18146  2.89801  2.37887  2.77519  2.98518  4.58477  3.61503
          0.02471  4.10857  4.83091  0.61958  0.77255  0.48576  0.95510
    115   2.59420  4.83957  2.26088  2.41506  4.32108  3.29192  3.72811  3.76344  2.56132  3.33834  4.13684  2.92633  3.00350  2.87519  3.04078  1.96002  2.35161  3.36057  5.54354  4.18164    176 - -
          2.68618  4.42225  2.77519  2.73123  3.46354  2.40513  3.72494  3.29354  2.67741  2.69355  4.24690  2.90347  2.73739  3.18146  2.89801  2.37887  2.77519  2.98518  4.58477  3.61503
          0.02471  4.10857  4.83091  0.61958  0.77255  0.48576  0.95510
    116   2.62977  4.96706  2.52184  1.97789  4.24921  3.38223  3.31579  3.69192  2.40632  3.24923  4.03831  2.88253  3.80154  2.74824  2.88882  2.46655  2.41879  2.93717  5.44856  4.07580    177 - -
          2.68618  4.42225  2.77519  2.73123  3.46354  2.40513  3.72494  3.29354  2.67741  2.69355  4.24690  2.90347  2.73739  3.18146  2.89801  2.37887  2.77519  2.98518  4.58477  3.61503
          0.02471  4.10857  4.83091  0.61958  0.77255  0.48576  0.95510
    117   2.62393  4.95418  2.54557  2.12548  4.23246  3.38783  3.61501  3.37165  2.39813  3.02149  4.02201  2.34749  3.80100  2.74425  2.87801  2.62026  2.45314  3.30499  5.43436  4.06448    178 - -
          2.68618  4.42225  2.77519  2.73123  3.46354  2.40513  3.72494  3.29354  2.67741  2.69355  4.24690  2.90347  2.73739  3.18146  2.89801  2.37887  2.77519  2.98518  4.58477  3.61503
          0.02471  4.10857  4.83091  0.61958  0.77255  0.48576  0.95510
    118   2.41640  5.03474  2.78618  1.90054  4.33225  3.38992  3.03195  3.77980  2.37500  3.31720  4.10543  2.88221  3.81742  2.29639  2.83339  2.65337  2.68719  3.40371  5.49636  4.12341    179 - -
          2.68618  4.42225  2.77519  2.73123  3.46354  2.40513  3.72494  3.29354  2.67741  2.69355  4.24690  2.90347  2.73739  3.18146  2.89801  2.37887  2.77519  2.98518  4.58477  3.61503
          0.02471  4.10857  4.83091  0.61958  0.77255  0.48576  0.95510
    119   2.98496  4.34030  4.62191  4.07508  3.50367  4.26897  4.71216  1.33735  3.96671  2.14621  2.99531  4.29475  4.58697  4.20538  4.15916  3.60619  2.79682  1.40929  5.30197  4.11710    180 - -
          2.68618  4.42225  2.77519  2.73123  3.46354  2.40513  3.72494  3.29354  2.67741  2.69355  4.24690  2.90347  2.73739  3.18146  2.89801  2.37887  2.77519  2.98518  4.58477  3.61503
          0.02471  4.10857  4.83091  0.61958  0.77255  0.48576  0.95510
    120   2.97365  4.40237  4.34055  3.80450  2.43300  4.03148  3.96626  2.38521  3.65953  2.07666  3.26683  3.94335  4.36537  3.83857  3.81828  3.34134  3.20597  2.29444  1.69173  2.82903    181 - -
          2.68618  4.42225  2.77519  2.73123  3.46354  2.40513  3.72494  3.29354  2.67741  2.69355  4.24690  2.90347  2.73739  3.18146  2.89801  2.37887  2.77519  2.98518  4.58477  3.61503
          0.02471  4.10857  4.83091  0.61958  0.77255  0.48576  0.95510
    121   2.61134  4.89191  2.61319  2.38883  4.14148  3.40741  3.22392  3.58649  2.12801  2.94311  3.95826  2.91768  3.80590  2.74825  2.85191  2.19827  2.84305  3.23914  5.36655  3.33975    182 - -
          2.68618  4.42225  2.77519  2.73123  3.46354  2.40513  3.72494  3.29354  2.67741  2.69355  4.24690  2.90347  2.73739  3.18146  2.89801  2.37887  2.77519  2.98518  4.58477  3.61503
          0.02471  4.10857  4.83091  0.61958  0.77255  0.48576  0.95510
    122   3.05926  4.43339  4.53748  4.00809  1.52316  4.15448  4.03796  2.01866  3.86437  1.85433  3.20570  4.09142  4.45884  3.98552  3.97480  3.47170  3.28525  2.46337  4.35495  2.55175    183 - -
          2.68618  4.42225  2.77519  2.73123  3.46354  2.40513  3.72494  3.29354  2.67741  2.69355  4.24690  2.90347  2.73739  3.18146  2.89801  2.37887  2.77519  2.98518  4.58477  3.61503
          0.02471  4.10857  4.83091  0.61958  0.77255  0.48576  0.95510
    123   2.94734  4.39363  4.33927  3.78376  1.57774  4.05293  4.25210  2.38314  3.65298  1.71109  2.81462  4.00733  4.37730  3.85536  3.83501  3.36427  2.83448  2.35410  4.75960  3.43666    184 - -
          2.68618  4.42225  2.77519  2.73123  3.46354  2.40513  3.72494  3.29354  2.67741  2.69355  4.24690  2.90347  2.73739  3.18146  2.89801  2.37887  2.77519  2.98518  4.58477  3.61503
          0.02471  4.10857  4.83091  0.61958  0.77255  0.48576  0.95510
    124   2.93168  4.32374  4.53034  3.94757  2.17443  4.11097  4.41063  2.00016  3.81640  1.42487  2.71843  4.13597  4.40682  3.96967  3.94487  3.42142  2.79782  2.24067  4.90303  3.75172    185 - -
          2.68618  4.42225  2.77519  2.73123  3.46354  2.40513  3.72494  3.29354  2.67741  2.69355  4.24690  2.90347  2.73739  3.18146  2.89801  2.37887  2.77519  2.98518  4.58477  3.61503
          0.02471  4.10857  4.83091  0.61958  0.77255  0.48576  0.95510
    125   2.89619  5.35743  1.25084  2.20517  4.69750  3.27971  3.79751  4.21234  2.76129  3.73239  4.56860  2.77775  3.87774  2.63532  3.31595  2.37884  3.18780  3.79211  5.89605  4.42662    186 - -
          2.68618  4.42225  2.77519  2.73123  3.46354  2.40513  3.72494  3.29354  2.67741  2.69355  4.24690  2.90347  2.73739  3.18146  2.89801  2.37887  2.77519  2.98518  4.58477  3.61503
          0.02471  4.10857  4.83091  0.61958  0.77255  0.48576  0.95510
    126   2.59241  4.29061  4.16264  3.64728  3.47584  3.88835  4.36760  1.28360  3.51413  2.12676  3.39897  3.89938  4.30481  3.81743  3.74756  2.91920  3.06778  1.96106  5.13495  3.91790    187 - -
          2.68618  4.42225  2.77519  2.73123  3.46354  2.40513  3.72494  3.29354  2.67741  2.69355  4.24690  2.90347  2.73739  3.18146  2.89801  2.37887  2.77519  2.98518  4.58477  3.61503
          0.02471  4.10857  4.83091  0.61958  0.77255  0.48576  0.95510
    127   2.51170  2.47078  4.27503  3.70547  3.32203  3.86191  4.25838  1.94750  3.58538  1.99576  3.27456  3.89641  4.23916  3.81191  3.76448  3.17463  2.74409  1.81450  4.91695  3.72471    188 - -
          2.68618  4.42225  2.77519  2.73123  3.46354  2.40513  3.72494  3.29354  2.67741  2.69355  4.24690  2.90347  2.73739  3.18146  2.89801  2.37887  2.77519  2.98518  4.58477  3.61503
          0.02471  4.10857  4.83091  0.61958  0.77255  0.48576  0.95510
    128   2.38025  4.56969  3.14462  2.39504  2.97473  3.47342  3.32918  3.14122  2.56470  2.47491  3.65849  2.84877  3.86145  2.90728  2.82345  2.55230  2.82224  2.87195  5.10945  3.82261    189 - -
          2.68618  4.42225  2.77519  2.73123  3.46354  2.40513  3.72494  3.29354  2.67741  2.69355  4.24690  2.90347  2.73739  3.18146  2.89801  2.37887  2.77519  2.98518  4.58477  3.61503
          0.02471  4.10857  4.83091  0.61958  0.77255  0.48576  0.95510
    129   2.98581  4.73115  3.70740  3.64001  4.76534  0.44283  4.73958  4.42860  3.85303  4.05088  5.03311  3.87259  4.12937  4.15893  4.05714  3.16550  3.48537  3.91124  5.79173  4.87741    190 - -
          2.68618  4.42225  2.77519  2.73123  3.46354  2.40513  3.72494  3.29354  2.67741  2.69355  4.24690  2.90347  2.73739  3.18146  2.89801  2.37887  2.77519  2.98518  4.58477  3.61503
          0.02471  4.10857  4.83091  0.61958  0.77255  0.48576  0.95510
    130   2.98324  4.41872  4.40765  3.85454  3.31651  4.14603  4.53384  1.98230  3.72477  1.19250  3.16371  4.12351  4.47344  3.96938  3.93618  3.47132  2.67326  1.94245  5.15499  4.00200    191 - -
          2.68618  4.42225  2.77519  2.73123  3.46354  2.40513  3.72494  3.29354  2.67741  2.69355  4.24690  2.90347  2.73739  3.18146  2.89801  2.37887  2.77519  2.98518  4.58477  3.61503
          0.02471  4.10857  4.83091  0.61958  0.77255  0.48576  0.95510
    131   2.16169  4.93826  2.57389  2.36739  4.31848  2.99666  3.68675  3.76305  2.49953  3.32577  4.12490  2.89669  3.81483  1.96880  2.97649  2.45266  2.91220  3.37964  5.52628  4.15650    192 - -
          2.68618  4.42225  2.77519  2.73123  3.46354  2.40513  3.72494  3.29354  2.67741  2.69355  4.24690  2.90347  2.73739  3.18146  2.89801  2.37887  2.77519  2.98518  4.58477  3.61503
          0.02471  4.10857  4.83091  0.61958  0.77255  0.48576  0.95510
    132   3.17724  4.91851  3.55142  3.16504  2.51151  3.86901  1.34819  3.55624  2.98447  3.01032  4.07728  3.48973  4.28223  3.39422  3.26671  3.23423  3.41444  3.35013  4.13158  2.01310    193 - -
          2.68618  4.42225  2.77519  2.73123  3.46354  2.40513  3.72494  3.29354  2.67741  2.69355  4.24690  2.90347  2.73739  3.18146  2.89801  2.37887  2.77519  2.98518  4.58477  3.61503
          0.02471  4.10857  4.83091  0.61958  0.77255  0.48576  0.95510
    133   3.43062  4.82657  4.56780  4.21513  3.24267  4.27935  4.79748  2.46590  3.98076  0.63077  3.20320  4.46778  4.67817  4.29184  4.11555  3.88770  3.71637  2.56334  5.20083  3.97652    194 - -
          2.68618  4.42225  2.77519  2.73123  3.46354  2.40513  3.72494  3.29354  2.67741  2.69355  4.24690  2.90347  2.73739  3.18146  2.89801  2.37887  2.77519  2.98518  4.58477  3.61503
          0.02471  4.10857  4.83091  0.61958  0.77255  0.48576  0.95510
    134   3.28859  5.05247  3.38956  3.17948  3.47708  3.67022  0.72886  4.02851  3.01733  3.48964  4.55618  3.57667  4.23882  3.55062  3.26556  3.35905  3.60267  3.75939  4.93737  3.42259    195 - -
          2.68618  4.42225  2.77519  2.73123  3.46354  2.40513  3.72494  3.29354  2.67741  2.69355  4.24690  2.90347  2.73739  3.18146  2.89801  2.37887  2.77519  2.98518  4.58477  3.61503
          0.02471  4.10857  4.83091  0.61958  0.77255  0.48576  0.95510
    135   2.78980  5.02915  3.02971  2.37857  4.33092  3.50215  2.21573  3.76509  2.20684  3.29488  4.11648  3.01613  3.90752  2.77866  1.94653  2.58228  3.00632  3.42271  5.43690  4.13294    196 - -
          2.68618  4.42225  2.77519  2.73123  3.46354  2.40513  3.72494  3.29354  2.67741  2.69355  4.24690  2.90347  2.73739  3.18146  2.89801  2.37887  2.77519  2.98518  4.58477  3.61503
          0.02471  4.10857  4.83091  0.61958  0.77255  0.48576  0.95510
    136   2.48738  4.81605  3.03401  2.46627  4.06423  3.44660  3.33117  3.47557  2.19281  2.76755  3.47109  2.97733  3.83315  2.58442  2.38002  2.40817  2.85242  3.15450  5.30362  3.98204    197 - -
          2.68618  4.42225  2.77519  2.73123  3.46354  2.40513  3.72494  3.29354  2.67741  2.69355  4.24690  2.90347  2.73739  3.18146  2.89801  2.37887  2.77519  2.98518  4.58477  3.61503
          0.02471  4.10857  4.83091  0.61958  0.77255  0.48576  0.95510
    137   2.53391  5.00607  2.37456  2.33267  4.38235  1.72296  3.28066  3.84323  2.63373  3.41372  4.23454  2.65881  3.84402  2.91301  3.12853  2.71668  3.00706  3.46185  5.61841  4.23207    198 - -
          2.68618  4.42225  2.77519  2.73123  3.46354  2.40513  3.72494  3.29354  2.67741  2.69355  4.24690  2.90347  2.73739  3.18146  2.89801  2.37887  2.77519  2.98518  4.58477  3.61503
          0.02471  4.10857  4.83091  0.61958  0.77255  0.48576  0.95510
    138   3.17373  4.50191  4.85050  4.38416  3.55910  4.47359  5.08576  0.94567  4.24214  2.03529  3.37853  4.59144  4.80779  4.51765  4.42727  3.88573  3.45110  1.59421  5.56499  4.35292    199 - -
          2.68618  4.42225  2.77519  2.73123  3.46354  2.40513  3.72494  3.29354  2.67741  2.69355  4.24690  2.90347  2.73739  3.18146  2.89801  2.37887  2.77519  2.98518  4.58477  3.61503
          0.02471  4.10857  4.83091  0.61958  0.77255  0.48576  0.95510
    139   3.25677  4.54843  4.97385  4.43643  3.34631  4.61226  5.03379  1.29613  4.30942  1.32112  3.13696  4.66411  4.83236  4.47497  4.45070  3.97978  3.49638  1.74139  5.39360  4.27330    200 - -
          2.68618  4.42225  2.77519  2.73123  3.46354  2.40513  3.72494  3.29354  2.67741  2.69355  4.24690  2.90347  2.73739  3.18146  2.89801  2.37887  2.77519  2.98518  4.58477  3.61503
          0.02471  4.10857  4.83091  0.61958  0.77255  0.48576  0.95510
    140   3.16864  4.91932  3.53233  3.14824  2.53393  3.85718  1.33242  3.55871  2.96576  3.01474  4.07893  3.47892  4.27341  3.38203  3.24892  3.22523  3.40664  3.35081  4.15163  2.06423    201 - -
          2.68618  4.42225  2.77519  2.73123  3.46354  2.40513  3.72494  3.29354  2.67741  2.69355  4.24690  2.90347  2.73739  3.18146  2.89801  2.37887  2.77519  2.98518  4.58477  3.61503
          0.02471  4.10857  4.83091  0.61958  0.77255  0.48576  0.95510
    141   2.77476  3.63823  3.38906  2.77801  3.99584  3.55516  3.20653  3.46188  2.26065  3.06250  3.93438  3.20046  3.96504  2.90446  1.43391  2.85816  3.00766  3.17299  5.23275  3.95672    202 - -
          2.68618  4.42225  2.77519  2.73123  3.46354  2.40513  3.72494  3.29354  2.67741  2.69355  4.24690  2.90347  2.73739  3.18146  2.89801  2.37887  2.77519  2.98518  4.58477  3.61503
          0.02471  4.10857  4.83091  0.61958  0.77255  0.48576  0.95510
    142   3.26154  5.40570  0.63064  2.51449  4.81872  3.40609  4.16337  4.46456  3.29584  4.03302  5.02265  3.08038  4.07604  3.40732  3.83937  3.20153  3.60730  4.08055  5.93935  4.66078    203 - -
          2.68618  4.42225  2.77519  2.73123  3.46354  2.40513  3.72494  3.29354  2.67741  2.69355  4.24690  2.90347  2.73739  3.18146  2.89801  2.37887  2.77519  2.98518  4.58477  3.61503
          0.02471  4.10857  4.83091  0.61958  0.77255  0.48576  0.95510
    143   3.40421  4.72251  4.95575  4.39379  3.11652  4.66838  4.95801  1.99973  4.22907  0.80715  2.63001  4.67064  4.82697  4.34878  4.35093  4.02382  3.62418  2.29047  5.23913  4.17751    204 - -
          2.68618  4.42225  2.77519  2.73123  3.46354  2.40513  3.72494  3.29354  2.67741  2.69355  4.24690  2.90347  2.73739  3.18146  2.89801  2.37887  2.77519  2.98518  4.58477  3.61503
          0.02471  4.10857  4.83091  0.61958  0.77255  0.48576  0.95510
    144   3.20429  5.16265  3.39499  2.98048  4.60367  3.66054  3.91336  4.04964  0.75488  3.56631  4.52128  3.39207  4.14933  3.09594  2.50677  3.23451  3.44302  3.74641  5.56568  4.41574    205 - -
          2.68618  4.42225  2.77519  2.73123  3.46354  2.40513  3.72494  3.29354  2.67741  2.69355  4.24690  2.90347  2.73739  3.18146  2.89801  2.37887  2.77519  2.98518  4.58477  3.61503
          0.02471  4.10857  4.83091  0.61958  0.77255  0.48576  0.95510
    145   3.09617  4.80710  3.72989  3.60767  4.57200  3.48158  4.66017  4.18530  3.68661  3.78347  4.84759  3.88760  0.48618  4.06796  3.89979  3.27245  3.55746  3.80242  5.68697  4.69789    206 - -
          2.68618  4.42225  2.77519  2.73123  3.46354  2.40513  3.72494  3.29354  2.67741  2.69355  4.24690  2.90347  2.73739  3.18146  2.89801  2.37887  2.77519  2.98518  4.58477  3.61503
          0.02471  4.10857  4.83091  0.61958  0.77255  0.48576  0.95510
    146   2.65451  4.98713  2.79093  2.12572  4.30494  3.37622  3.63891  3.74819  2.40874  3.29785  4.09000  2.89057  2.75074  2.23255  2.87290  2.37668  2.65550  3.37396  5.48829  4.11925    207 - -
          2.68618  4.42225  2.77519  2.73123  3.46354  2.40513  3.72494  3.29354  2.67741  2.69355  4.24690  2.90347  2.73739  3.18146  2.89801  2.37887  2.77519  2.98518  4.58477  3.61503
          0.02471  4.10857  4.83091  0.61958  0.77255  0.48576  0.95510
    147   2.93848  4.93137  2.86835  2.78113  4.33417  3.35805  4.13932  4.10286  3.06707  3.72432  4.68319  0.79918  4.02436  3.41798  3.42509  3.00006  3.33148  3.70063  5.61303  4.26981    208 - -
          2.68618  4.42225  2.77519  2.73123  3.46354  2.40513  3.72494  3.29354  2.67741  2.69355  4.24690  2.90347  2.73739  3.18146  2.89801  2.37887  2.77519  2.98518  4.58477  3.61503
          0.02471  4.10857  4.83091  0.61958  0.77255  0.48576  0.95510
    148   3.23890  4.53011  4.96936  4.42923  3.35664  4.59804  5.02256  1.39419  4.30936  1.30207  3.14639  4.65200  4.82121  4.47136  4.44970  3.96240  3.47806  1.63955  5.39062  4.27188    209 - -
          2.68618  4.42225  2.77519  2.73123  3.46354  2.40513  3.72494  3.29354  2.67741  2.69355  4.24690  2.90347  2.73739  3.18146  2.89801  2.37887  2.77519  2.98518  4.58477  3.61503
          0.02471  4.10857  4.83091  0.61958  0.77255  0.48576  0.95510
    149   3.43062  4.82657  4.56780  4.21513  3.24267  4.27935  4.79748  2.46590  3.98076  0.63077  3.20320  4.46778  4.67817  4.29184  4.11555  3.88770  3.71637  2.56334  5.20083  3.97652    210 - -
          2.68618  4.42225  2.77519  2.73123  3.46354  2.40513  3.72494  3.29354  2.67741  2.69355  4.24690  2.90347  2.73739  3.18146  2.89801  2.37887  2.77519  2.98518  4.58477  3.61503
          0.02471  4.10857  4.83091  0.61958  0.77255  0.48576  0.95510
    150   3.31034  4.62387  4.93526  4.38932  3.22734  4.60746  4.97586  1.76515  4.24812  0.95419  3.01795  4.64001  4.81126  4.39231  4.38352  3.96955  3.54413  1.91123  5.30750  4.21413    211 - -
          2.68618  4.42225  2.77519  2.73123  3.46354  2.40513  3.72494  3.29354  2.67741  2.69355  4.24690  2.90347  2.73739  3.18146  2.89801  2.37887  2.77519  2.98518  4.58477  3.61503
          0.02471  4.10857  4.83091  0.61958  0.77255  0.48576  0.95510
    151   2.51058  5.01699  2.63595  2.33231  4.31702  3.38364  2.84537  3.76995  2.25206  3.30298  4.07962  2.87306  3.79661  2.35535  2.83755  2.26951  2.72175  3.38543  5.47990  4.09975    212 - -
          2.68618  4.42225  2.77519  2.73123  3.46354  2.40513  3.72494  3.29354  2.67741  2.69355  4.24690  2.90347  2.73739  3.18146  2.89801  2.37887  2.77519  2.98518  4.58477  3.61503
          0.02471  4.10857  4.83091  0.61958  0.77255  0.48576  0.95510
    152   2.46694  4.41903  3.29304  2.73030  3.18867  3.25768  3.43074  2.63615  2.53351  2.63977  3.51588  3.17929  3.89686  2.81337  3.08903  2.59282  2.64779  2.70431  4.98314  3.00112    213 - -
          2.68618  4.42225  2.77519  2.73123  3.46354  2.40513  3.72494  3.29354  2.67741  2.69355  4.24690  2.90347  2.73739  3.18146  2.89801  2.37887  2.77519  2.98518  4.58477  3.61503
          0.09911  4.10857  2.55201  0.61958  0.77255  0.48576  0.95510
    153   2.20049  3.42243  3.32492  2.81523  3.95936  2.83159  3.89001  3.35996  2.79661  3.02334  3.86095  2.86473  3.10220  3.11613  3.19215  1.96281  2.34178  2.98569  5.30846  4.04915    214 - -
          2.68618  4.42225  2.77519  2.73123  3.46354  2.40513  3.72494  3.29354  2.67741  2.69355  4.24690  2.90347  2.73739  3.18146  2.89801  2.37887  2.77519  2.98518  4.58477  3.61503
          0.02660  4.03605  4.75840  0.61958  0.77255  0.56354  0.84209
    154   2.56892  4.52273  2.68436  2.43275  3.12468  3.46297  3.68672  3.08038  2.57413  2.74983  3.27695  3.07420  3.84904  2.90812  2.80492  2.68469  2.80048  2.52028  5.06558  3.38467    215 - -
          2.68618  4.42225  2.77519  2.73123  3.46354  2.40513  3.72494  3.29354  2.67741  2.69355  4.24690  2.90347  2.73739  3.18146  2.89801  2.37887  2.77519  2.98518  4.58477  3.61503
          0.06711  4.03605  3.05259  0.61958  0.77255  0.56354  0.84209
    155   2.84083  5.34497  1.49979  2.01462  4.64075  3.25138  3.71049  4.13558  2.64478  3.64550  4.46720  2.71972  3.82176  2.57300  3.19605  2.37148  3.11225  3.72349  5.81574  4.35228    216 - -
          2.68618  4.42225  2.77519  2.73123  3.46354  2.40513  3.72494  3.29354  2.67741  2.69355  4.24690  2.90347  2.73739  3.18146  2.89801  2.37887  2.77519  2.98518  4.58477  3.61503
          0.02768  3.99663  4.71898  0.61958  0.77255  0.60128  0.79432
    156   2.25059  4.79265  3.03246  2.51110  4.16247  3.39473  3.64394  3.56543  2.07583  3.14822  3.97173  2.99474  3.82972  2.79608  2.27104  2.18603  2.88254  3.22411  5.35400  4.05540    217 - -
          2.68618  4.42225  2.77519  2.73123  3.46354  2.40513  3.72494  3.29354  2.67741  2.69355  4.24690  2.90347  2.73739  3.18146  2.89801  2.37887  2.77519  2.98518  4.58477  3.61503
          0.02768  3.99663  4.71898  0.61958  0.77255  0.60128  0.79432
    157   2.57261  4.17365  3.27478  3.09739  2.82260  3.16260  3.88988  2.09566  3.02998  2.33123  3.03260  3.43969  3.98418  3.30644  3.32622  2.87385  2.80685  2.21036  4.78553  3.56683    218 - -
          2.68621  4.42228  2.77522  2.73126  3.46357  2.40494  3.72497  3.29357  2.67728  2.69358  4.24693  2.90350  2.73742  3.18149  2.89804  2.37890  2.77522  2.98521  4.58480  3.61506
          0.17134  1.90690  4.71898  0.52393  0.89696  0.47777  0.96802
    158   2.57530  4.53245  3.22815  2.68628  3.82699  3.42087  3.74865  3.19095  2.55091  2.51265  3.73108  3.13012  3.86479  2.96419  2.50845  2.28747  2.09217  2.90729  5.17013  3.89949    221 - -
          2.68618  4.42225  2.77519  2.73123  3.46354  2.40513  3.72494  3.29354  2.67741  2.69355  4.24690  2.90347  2.73739  3.18146  2.89801  2.37887  2.77519  2.98518  4.58477  3.61503
          0.02565  4.07195  4.79430  0.61958  0.77255  0.52650  0.89324
    159   2.64677  5.09479  2.60320  2.11689  4.41905  2.89912  3.58554  3.88488  2.07261  3.38446  4.14842  2.84788  3.78940  2.52413  2.43801  2.49411  2.87902  3.47574  5.53164  4.14012    222 - -
          2.68618  4.42225  2.77519  2.73123  3.46354  2.40513  3.72494  3.29354  2.67741  2.69355  4.24690  2.90347  2.73739  3.18146  2.89801  2.37887  2.77519  2.98518  4.58477  3.61503
          0.02565  4.07195  4.79430  0.61958  0.77255  0.52650  0.89324
    160   2.60361  4.94741  2.73826  2.26651  4.23315  3.00235  3.58811  3.33592  2.25787  3.22492  4.00759  2.88556  3.78685  2.33851  2.64688  2.59876  2.50253  3.30632  5.41579  4.04875    223 - -
          2.68618  4.42225  2.77519  2.73123  3.46354  2.40513  3.72494  3.29354  2.67741  2.69355  4.24690  2.90347  2.73739  3.18146  2.89801  2.37887  2.77519  2.98518  4.58477  3.61503
          0.02565  4.07195  4.79430  0.61958  0.77255  0.46111  0.99583
    161   2.64458  5.07535  2.62806  1.81764  4.38846  3.38007  3.59636  3.85106  2.24944  3.12822  4.12998  2.85847  3.16326  2.55546  2.67185  2.61606  2.87764  3.44980  5.52118  4.13079    224 - -
          2.68618  4.42225  2.77519  2.73123  3.46354  2.40513  3.72494  3.29354  2.67741  2.69355  4.24690  2.90347  2.73739  3.18146  2.89801  2.37887  2.77519  2.98518  4.58477  3.61503
          0.02471  4.10857  4.83091  0.61958  0.77255  0.48576  0.95510
    162   2.57971  4.37567  3.34759  2.78264  3.21089  3.52797  3.43200  2.45876  2.74005  2.59310  3.47542  3.21745  3.53066  2.88469  2.79911  2.57231  2.62891  2.40497  4.94698  3.69852    225 - -
          2.68618  4.42226  2.77520  2.73124  3.46354  2.40505  3.72495  3.29355  2.67741  2.69355  4.24690  2.90347  2.73740  3.18147  2.89801  2.37887  2.77520  2.98519  4.58477  3.61504
          0.06829  2.84677  4.83091  0.46392  0.99106  0.48576  0.95510
    163   2.56335  3.15023  3.32858  2.77485  3.58269  3.48415  3.37110  2.95994  2.73193  2.65504  3.53272  3.20510  2.63078  3.05779  3.11382  2.57058  2.46305  2.71095  4.99510  3.38938    227 - -
          2.68618  4.42225  2.77519  2.73123  3.46354  2.40513  3.72494  3.29354  2.67741  2.69355  4.24690  2.90347  2.73739  3.18146  2.89801  2.37887  2.77519  2.98518  4.58477  3.61503
          0.02471  4.10857  4.83091  0.61958  0.77255  0.48576  0.95510
    164   2.91742  5.14463  3.19998  2.62879  4.49453  3.59268  3.14011  3.91403  2.05719  3.39114  4.22323  2.82817  3.97621  2.38708  1.45699  2.90563  3.11007  3.57181  5.47256  4.21507    228 - -
          2.68618  4.42225  2.77519  2.73123  3.46354  2.40513  3.72494  3.29354  2.67741  2.69355  4.24690  2.90347  2.73739  3.18146  2.89801  2.37887  2.77519  2.98518  4.58477  3.61503
          0.02471  4.10857  4.83091  0.61958  0.77255  0.48576  0.95510
    165   2.12448  4.31331  4.35937  3.80584  3.43825  4.08145  4.48873  1.74996  3.70660  1.78727  3.31539  4.06188  4.42819  3.95606  3.93036  3.40033  3.13802  1.60592  5.16699  3.97882    229 - -
          2.68618  4.42225  2.77519  2.73123  3.46354  2.40513  3.72494  3.29354  2.67741  2.69355  4.24690  2.90347  2.73739  3.18146  2.89801  2.37887  2.77519  2.98518  4.58477  3.61503
          0.02471  4.10857  4.83091  0.61958  0.77255  0.48576  0.95510
    166   3.04399  4.54271  4.22346  3.66588  3.15909  4.11582  4.36655  2.43406  3.44778  1.04707  2.46477  3.98853  4.41490  3.26769  3.66607  3.42751  3.27068  2.49723  5.02260  3.86912    230 - -
          2.68618  4.42225  2.77519  2.73123  3.46354  2.40513  3.72494  3.29354  2.67741  2.69355  4.24690  2.90347  2.73739  3.18146  2.89801  2.37887  2.77519  2.98518  4.58477  3.61503
          0.02471  4.10857  4.83091  0.61958  0.77255  0.48576  0.95510
    167   3.23991  4.53019  4.97186  4.43293  3.36271  4.60160  5.02910  1.35308  4.31266  1.32910  3.15246  4.65588  4.82517  4.47715  4.45412  3.96698  3.47957  1.65012  5.39773  4.27691    231 - -
          2.68618  4.42225  2.77519  2.73123  3.46354  2.40513  3.72494  3.29354  2.67741  2.69355  4.24690  2.90347  2.73739  3.18146  2.89801  2.37887  2.77519  2.98518  4.58477  3.61503
          0.02471  4.10857  4.83091  0.61958  0.77255  0.48576  0.95510
    168   2.31265  4.25870  3.45915  3.16575  4.32186  3.03320  4.24395  3.69126  3.18930  3.41956  4.26997  3.34910  3.76979  3.51031  3.50105  1.13517  2.05217  3.18637  5.67380  4.44139    232 - -
          2.68618  4.42225  2.77519  2.73123  3.46354  2.40513  3.72494  3.29354  2.67741  2.69355  4.24690  2.90347  2.73739  3.18146  2.89801  2.37887  2.77519  2.98518  4.58477  3.61503
          0.02471  4.10857  4.83091  0.61958  0.77255  0.48576  0.95510
    169   3.26154  5.40570  0.63064  2.51449  4.81872  3.40609  4.16337  4.46456  3.29584  4.03302  5.02265  3.08038  4.07604  3.40732  3.83937  3.20153  3.60730  4.08055  5.93935  4.66078    233 - -
          2.68618  4.42225  2.77519  2.73123  3.46354  2.40513  3.72494  3.29354  2.67741  2.69355  4.24690  2.90347  2.73739  3.18146  2.89801  2.37887  2.77519  2.98518  4.58477  3.61503
          0.02471  4.10857  4.83091  0.61958  0.77255  0.48576  0.95510
    170   3.45735  4.79703  4.66703  4.28501  0.99546  4.37870  3.99401  2.69611  4.12285  1.82297  3.38470  4.27864  4.70439  4.21675  4.21259  3.79052  3.70967  2.74541  4.18654  2.54494    234 - -
          2.68618  4.42225  2.77519  2.73123  3.46354  2.40513  3.72494  3.29354  2.67741  2.69355  4.24690  2.90347  2.73739  3.18146  2.89801  2.37887  2.77519  2.98518  4.58477  3.61503
          0.02471  4.10857  4.83091  0.61958  0.77255  0.48576  0.95510
    171   2.98581  4.73115  3.70740  3.64001  4.76534  0.44283  4.73958  4.42860  3.85303  4.05088  5.03311  3.87259  4.12937  4.15893  4.05714  3.16550  3.48537  3.91124  5.79173  4.87741    235 - -
          2.68618  4.42225  2.77519  2.73123  3.46354  2.40513  3.72494  3.29354  2.67741  2.69355  4.24690  2.90347  2.73739  3.18146  2.89801  2.37887  2.77519  2.98518  4.58477  3.61503
          0.02471  4.10857  4.83091  0.61958  0.77255  0.48576  0.95510
    172   2.68013  4.88146  2.78707  2.09638  4.21246  3.37260  3.70987  3.62696  2.50542  3.22506  4.05226  2.94393  3.84926  2.64620  2.94176  2.48885  1.82203  3.28452  5.45468  4.11603    236 - -
          2.68618  4.42225  2.77519  2.73123  3.46354  2.40513  3.72494  3.29354  2.67741  2.69355  4.24690  2.90347  2.73739  3.18146  2.89801  2.37887  2.77519  2.98518  4.58477  3.61503
          0.02471  4.10857  4.83091  0.61958  0.77255  0.48576  0.95510
    173   1.52948  2.40511  3.91656  3.45120  3.79984  3.15693  4.23752  3.04747  3.36766  2.87019  3.76572  3.52974  3.83156  3.62793  3.61915  2.12297  2.74992  2.40774  5.25761  4.06771    237 - -
          2.68618  4.42225  2.77519  2.73123  3.46354  2.40513  3.72494  3.29354  2.67741  2.69355  4.24690  2.90347  2.73739  3.18146  2.89801  2.37887  2.77519  2.98518  4.58477  3.61503
          0.02471  4.10857  4.83091  0.61958  0.77255  0.48576  0.95510
    174   2.39273  5.12015  2.52491  1.96240  4.43108  3.36540  3.61977  3.89734  2.25517  3.40895  4.18178  2.84146  3.80538  2.17473  2.88018  2.64165  2.74782  3.49418  5.56940  4.16898    238 - -
          2.68618  4.42225  2.77519  2.73123  3.46354  2.40513  3.72494  3.29354  2.67741  2.69355  4.24690  2.90347  2.73739  3.18146  2.89801  2.37887  2.77519  2.98518  4.58477  3.61503
          0.02471  4.10857  4.83091  0.61958  0.77255  0.48576  0.95510
    175   2.40803  4.23374  3.60639  3.03790  3.37715  3.59198  3.88123  2.42857  2.96386  2.04796  3.35047  3.40082  3.97857  3.26147  3.00826  2.51545  2.63472  2.22946  4.85042  3.62993    239 - -
          2.68618  4.42225  2.77519  2.73123  3.46354  2.40513  3.72494  3.29354  2.67741  2.69355  4.24690  2.90347  2.73739  3.18146  2.89801  2.37887  2.77519  2.98518  4.58477  3.61503
          0.02471  4.10857  4.83091  0.61958  0.77255  0.48576  0.95510
    176   3.36659  4.68042  4.95278  4.39931  2.33402  4.60020  4.75600  2.06056  4.26675  0.88945  2.90859  4.60867  4.77599  4.32672  4.35679  3.94798  3.58440  2.37270  5.00104  3.77065    240 - -
          2.68618  4.42225  2.77519  2.73123  3.46354  2.40513  3.72494  3.29354  2.67741  2.69355  4.24690  2.90347  2.73739  3.18146  2.89801  2.37887  2.77519  2.98518  4.58477  3.61503
          0.02471  4.10857  4.83091  0.61958  0.77255  0.48576  0.95510
    177   2.65588  5.04218  2.26288  2.31364  4.34968  2.63324  3.62848  3.80599  2.20202  3.02155  4.12386  2.66798  3.80389  2.75381  2.90689  2.37087  2.89767  3.41894  5.52272  4.13414    241 - -
          2.68618  4.42225  2.77519  2.73123  3.46354  2.40513  3.72494  3.29354  2.67741  2.69355  4.24690  2.90347  2.73739  3.18146  2.89801  2.37887  2.77519  2.98518  4.58477  3.61503
          0.02471  4.10857  4.83091  0.61958  0.77255  0.48576  0.95510
    178   2.73066  5.22617  2.41414  1.76341  4.53964  3.33878  3.65016  4.02328  2.46754  3.51901  4.29355  2.46216  3.31238  2.31096  2.97995  2.49145  2.97658  3.60342  5.67110  4.24362    242 - -
          2.68643  4.42168  2.77507  2.73083  3.46281  2.40548  3.72544  3.29266  2.67771  2.69334  4.24650  2.90326  2.73699  3.18134  2.89850  2.37873  2.77569  2.98542  4.58526  3.61552
          0.53147  1.67613  1.49094  2.46315  0.08901  0.48576  0.95510
    179   2.57242  4.69622  2.92003  2.29300  3.93324  3.37268  3.60648  3.34141  2.39540  2.96172  3.79495  2.72317  3.78541  2.77729  2.65985  2.43097  2.49303  3.03546  5.21642  3.40399    275 - -
          2.68618  4.42225  2.77519  2.73123  3.46354  2.40513  3.72494  3.29354  2.67741  2.69355  4.24690  2.90347  2.73739  3.18146  2.89801  2.37887  2.77519  2.98518  4.58477  3.61503
          0.03168  3.86371  4.58606  0.61958  0.77255  0.46551  0.98836
    180   2.26759  4.48074  3.22235  2.68255  3.70014  2.74441  3.73248  2.40506  2.42966  2.74630  3.61818  3.13348  3.87191  2.96978  2.75142  2.71704  2.82464  2.79248  5.07321  3.81066    276 - -
          2.68618  4.42225  2.77519  2.73123  3.46354  2.40513  3.72494  3.29354  2.67741  2.69355  4.24690  2.90347  2.73739  3.18146  2.89801  2.37887  2.77519  2.98518  4.58477  3.61503
          0.02660  4.03605  4.75840  0.61958  0.77255  0.44003  1.03288
    181   2.57927  4.33687  3.39811  2.64537  3.22327  3.22449  3.79123  2.46688  2.64798  2.32648  3.43883  2.99592  3.92377  3.10127  3.15714  2.78378  2.60877  2.36768  4.91557  3.67421    277 - -
          2.68618  4.42225  2.77519  2.73123  3.46354  2.40513  3.72494  3.29354  2.67741  2.69355  4.24690  2.90347  2.73739  3.18146  2.89801  2.37887  2.77519  2.98518  4.58477  3.61503
          0.02471  4.10857  4.83091  0.61958  0.77255  0.48576  0.95510
    182   2.32882  4.79452  3.03029  2.48159  4.05866  3.43756  3.64383  3.46700  2.21724  2.69813  3.88978  2.77906  3.83711  2.79851  2.49974  2.22162  2.85850  3.14660  5.30611  3.98850    278 - -
          2.68618  4.42225  2.77519  2.73123  3.46354  2.40513  3.72494  3.29354  2.67741  2.69355  4.24690  2.90347  2.73739  3.18146  2.89801  2.37887  2.77519  2.98518  4.58477  3.61503
          0.02471  4.10857  4.83091  0.61958  0.77255  0.48576  0.95510
    183   2.13165  4.65259  3.09383  2.53867  3.85991  3.45708  3.67101  3.00344  2.39057  2.89818  3.74016  2.70165  3.84768  2.85793  2.65770  2.53506  2.83061  2.96880  5.18152  3.26297    279 - -
          2.68618  4.42225  2.77519  2.73123  3.46354  2.40513  3.72494  3.29354  2.67741  2.69355  4.24690  2.90347  2.73739  3.18146  2.89801  2.37887  2.77519  2.98518  4.58477  3.61503
          0.02471  4.10857  4.83091  0.61958  0.77255  0.48576  0.95510
    184   2.65696  5.12826  2.41670  2.13313  4.46021  3.37885  3.59127  3.93225  2.12388  3.42085  4.17890  2.84977  3.35199  2.28896  2.47855  2.61882  2.88924  3.51318  5.55911  4.16137    280 - -
          2.68618  4.42225  2.77519  2.73123  3.46354  2.40513  3.72494  3.29354  2.67741  2.69355  4.24690  2.90347  2.73739  3.18146  2.89801  2.37887  2.77519  2.98518  4.58477  3.61503
          0.02471  4.10857  4.83091  0.61958  0.77255  0.48576  0.95510
    185   2.85493  4.87628  3.40489  2.88602  4.39071  3.50575  3.79020  3.83884  2.19872  3.38122  4.26509  3.26164  4.00380  2.96291  1.14153  2.52535  3.13666  3.48661  5.46887  4.23848    281 - -
          2.68618  4.42225  2.77519  2.73123  3.46354  2.40513  3.72494  3.29354  2.67741  2.69355  4.24690  2.90347  2.73739  3.18146  2.89801  2.37887  2.77519  2.98518  4.58477  3.61503
          0.02471  4.10857  4.83091  0.61958  0.77255  0.48576  0.95510
    186   2.62153  4.79282  2.99385  2.48201  4.09083  3.41085  3.05213  3.51036  2.42046  3.10885  3.92862  2.80502  3.83470  2.82029  2.61385  2.26107  2.10696  3.17904  5.33820  4.01554    282 - -
          2.68618  4.42225  2.77519  2.73123  3.46354  2.40513  3.72494  3.29354  2.67741  2.69355  4.24690  2.90347  2.73739  3.18146  2.89801  2.37887  2.77519  2.98518  4.58477  3.61503
          0.02471  4.10857  4.83091  0.61958  0.77255  0.48576  0.95510
    187   2.98581  4.73115  3.70740  3.64001  4.76534  0.44283  4.73958  4.42860  3.85303  4.05088  5.03311  3.87259  4.12937  4.15893  4.05714  3.16550  3.48537  3.91124  5.79173  4.87741    283 - -
          2.68618  4.42225  2.77519  2.73123  3.46354  2.40513  3.72494  3.29354  2.67741  2.69355  4.24690  2.90347  2.73739  3.18146  2.89801  2.37887  2.77519  2.98518  4.58477  3.61503
          0.02471  4.10857  4.83091  0.61958  0.77255  0.48576  0.95510
    188   2.15485  3.68290  3.47022  2.90946  2.93529  3.03045  3.82201  2.80482  2.86265  2.51990  3.41330  2.78762  3.93322  3.16358  3.21158  2.79347  2.80888  2.57697  4.87754  2.99231    284 - -
          2.68618  4.42225  2.77519  2.73123  3.46354  2.40513  3.72494  3.29354  2.67741  2.69355  4.24690  2.90347  2.73739  3.18146  2.89801  2.37887  2.77519  2.98518  4.58477  3.61503
          0.02471  4.10857  4.83091  0.61958  0.77255  0.48576  0.95510
    189   2.34772  4.25974  3.50361  3.23314  4.22734  3.07073  4.27319  3.51274  3.21972  3.31318  4.20758  3.39884  3.80568  3.56598  3.50169  2.25375  1.06893  3.07417  5.61748  4.38420    285 - -
          2.68618  4.42225  2.77519  2.73123  3.46354  2.40513  3.72494  3.29354  2.67741  2.69355  4.24690  2.90347  2.73739  3.18146  2.89801  2.37887  2.77519  2.98518  4.58477  3.61503
          0.02471  4.10857  4.83091  0.61958  0.77255  0.48576  0.95510
    190   2.98581  4.73115  3.70740  3.64001  4.76534  0.44283  4.73958  4.42860  3.85303  4.05088  5.03311  3.87259  4.12937  4.15893  4.05714  3.16550  3.48537  3.91124  5.79173  4.87741    286 - -
          2.68618  4.42225  2.77519  2.73123  3.46354  2.40513  3.72494  3.29354  2.67741  2.69355  4.24690  2.90347  2.73739  3.18146  2.89801  2.37887  2.77519  2.98518  4.58477  3.61503
          0.02471  4.10857  4.83091  0.61958  0.77255  0.48576  0.95510
    191   2.55806  4.40137  3.65781  3.42922  4.19729  3.23078  4.42593  3.35421  3.37691  3.20910  4.24957  3.59459  3.95560  3.76117  3.61959  2.76266  0.82641  3.02283  5.61362  4.41599    287 - -
          2.68618  4.42225  2.77519  2.73123  3.46354  2.40513  3.72494  3.29354  2.67741  2.69355  4.24690  2.90347  2.73739  3.18146  2.89801  2.37887  2.77519  2.98518  4.58477  3.61503
          0.02471  4.10857  4.83091  0.61958  0.77255  0.48576  0.95510
    192   3.19267  4.48518  4.93635  4.39979  3.42628  4.56231  5.01030  1.54188  4.28711  1.44797  3.22251  4.61647  4.80495  4.47251  4.44070  3.92542  3.43554  1.33001  5.42170  4.28008    288 - -
          2.68618  4.42225  2.77519  2.73123  3.46354  2.40513  3.72494  3.29354  2.67741  2.69355  4.24690  2.90347  2.73739  3.18146  2.89801  2.37887  2.77519  2.98518  4.58477  3.61503
          0.02471  4.10857  4.83091  0.61958  0.77255  0.48576  0.95510
    193   2.53860  5.13004  2.69417  1.47727  4.45080  3.39763  3.66977  3.89059  2.38576  3.41696  4.22645  2.89252  3.86437  2.58476  2.58533  2.74414  3.01372  3.51660  5.58342  4.21940    289 - -
          2.68618  4.42225  2.77519  2.73123  3.46354  2.40513  3.72494  3.29354  2.67741  2.69355  4.24690  2.90347  2.73739  3.18146  2.89801  2.37887  2.77519  2.98518  4.58477  3.61503
          0.02471  4.10857  4.83091  0.61958  0.77255  0.48576  0.95510
    194   3.85924  4.99539  4.87867  4.62004  1.41803  4.55707  3.46127  3.57043  4.43637  2.87478  4.13213  4.18871  4.83987  4.28820  4.38362  3.92378  4.06693  3.47648  2.86750  0.95655    290 - -
          2.68618  4.42225  2.77519  2.73123  3.46354  2.40513  3.72494  3.29354  2.67741  2.69355  4.24690  2.90347  2.73739  3.18146  2.89801  2.37887  2.77519  2.98518  4.58477  3.61503
          0.02471  4.10857  4.83091  0.61958  0.77255  0.48576  0.95510
    195   2.79388  4.35420  3.98176  3.42671  3.31313  3.83982  4.19270  2.40888  3.29615  1.75838  2.17729  3.74301  4.21683  3.59323  3.55756  3.14236  2.08746  2.31510  4.99887  3.81358    291 - -
          2.68618  4.42225  2.77519  2.73123  3.46354  2.40513  3.72494  3.29354  2.67741  2.69355  4.24690  2.90347  2.73739  3.18146  2.89801  2.37887  2.77519  2.98518  4.58477  3.61503
          0.02471  4.10857  4.83091  0.61958  0.77255  0.48576  0.95510
    196   0.72054  4.32705  3.71861  3.52867  4.30342  3.14382  4.52048  3.46549  3.55147  3.33557  4.34664  3.61336  3.90606  3.87190  3.78095  2.67800  2.97212  3.07821  5.70647  4.53551    292 - -
          2.68618  4.42225  2.77519  2.73123  3.46354  2.40513  3.72494  3.29354  2.67741  2.69355  4.24690  2.90347  2.73739  3.18146  2.89801  2.37887  2.77519  2.98518  4.58477  3.61503
          0.02471  4.10857  4.83091  0.61958  0.77255  0.48576  0.95510
    197   3.09617  4.80710  3.72989  3.60767  4.57200  3.48158  4.66017  4.18530  3.68661  3.78347  4.84759  3.88760  0.48618  4.06796  3.89979  3.27245  3.55746  3.80242  5.68697  4.69789    293 - -
          2.68618  4.42225  2.77519  2.73123  3.46354  2.40513  3.72494  3.29354  2.67741  2.69355  4.24690  2.90347  2.73739  3.18146  2.89801  2.37887  2.77519  2.98518  4.58477  3.61503
          0.02471  4.10857  4.83091  0.61958  0.77255  0.48576  0.95510
    198   3.17680  5.31657  2.61475  0.73066  4.69570  3.44191  4.05808  4.19796  2.97020  3.77985  4.75058  3.09455  4.05986  3.27330  3.39852  3.13912  3.48515  3.85997  5.82233  4.55344    294 - -
          2.68618  4.42225  2.77519  2.73123  3.46354  2.40513  3.72494  3.29354  2.67741  2.69355  4.24690  2.90347  2.73739  3.18146  2.89801  2.37887  2.77519  2.98518  4.58477  3.61503
          0.02471  4.10857  4.83091  0.61958  0.77255  0.48576  0.95510
    199   2.67945  4.46284  4.43794  3.88041  3.24373  4.17661  4.54424  2.19988  3.74652  1.09388  2.75017  4.15284  4.48793  3.97267  3.94743  3.50085  3.26860  2.02869  5.12551  3.99601    295 - -
          2.68618  4.42225  2.77519  2.73123  3.46354  2.40513  3.72494  3.29354  2.67741  2.69355  4.24690  2.90347  2.73739  3.18146  2.89801  2.37887  2.77519  2.98518  4.58477  3.61503
          0.02471  4.10857  4.83091  0.61958  0.77255  0.48576  0.95510
    200   3.40054  4.71610  4.95107  4.40268  2.73263  4.64466  4.84737  2.03546  4.26701  0.80867  2.91199  4.64589  4.81251  4.34865  4.37560  3.99958  3.62083  2.33320  5.09855  3.91226    296 - -
          2.68618  4.42225  2.77519  2.73123  3.46354  2.40513  3.72494  3.29354  2.67741  2.69355  4.24690  2.90347  2.73739  3.18146  2.89801  2.37887  2.77519  2.98518  4.58477  3.61503
          0.02471  4.10857  4.83091  0.61958  0.77255  0.48576  0.95510
    201   2.38650  3.81564  3.22658  2.15585  3.24434  3.49375  3.72974  2.80282  2.64043  2.71055  3.58032  3.13292  3.88113  2.77391  3.05021  2.72181  2.53932  2.76777  5.04556  3.77609    297 - -
          2.68626  4.42184  2.77527  2.73131  3.46361  2.40520  3.72502  3.29362  2.67738  2.69343  4.24697  2.90354  2.73747  3.18154  2.89795  2.37880  2.77498  2.98501  4.58484  3.61511
          0.30905  1.77107  2.34647  0.93886  0.49606  0.48576  0.95510
    202   2.58480  4.65393  3.08287  2.53208  3.91207  3.42028  3.65721  3.30067  2.10911  2.93762  3.77722  3.01917  3.46000  2.83669  2.67916  2.50086  2.49660  2.52826  5.20804  3.91235    303 - -
          2.68618  4.42225  2.77519  2.73123  3.46354  2.40513  3.72494  3.29354  2.67741  2.69355  4.24690  2.90347  2.73739  3.18146  2.89801  2.37887  2.77519  2.98518  4.58477  3.61503
          0.02712  4.01675  4.73909  0.61958  0.77255  0.51699  0.90711
    203   2.49561  5.07746  1.80635  2.26665  4.43866  2.52174  3.25757  3.90743  2.56437  3.45020  4.25293  2.81777  3.81159  2.84064  3.07749  2.46999  2.97960  3.50851  5.63732  4.22992    304 - -
          2.68618  4.42225  2.77519  2.73123  3.46354  2.40513  3.72494  3.29354  2.67741  2.69355  4.24690  2.90347  2.73739  3.18146  2.89801  2.37887  2.77519  2.98518  4.58477  3.61503
          0.02608  4.05540  4.77775  0.61958  0.77255  0.54391  0.86863
    204   2.25366  4.41757  3.29519  2.35766  3.24689  3.50995  3.77073  2.70337  2.71005  2.62889  3.52514  3.18842  3.90239  3.03436  3.10419  2.75037  2.38960  2.47372  5.01405  3.75548    305 - -
          2.68618  4.42225  2.77519  2.73123  3.46354  2.40513  3.72494  3.29354  2.67741  2.69355  4.24690  2.90347  2.73739  3.18146  2.89801  2.37887  2.77519  2.98518  4.58477  3.61503
          0.02608  4.05540  4.77775  0.61958  0.77255  0.45105  1.01324
    205   2.65152  5.07430  2.51339  2.30838  4.38673  3.37227  3.60813  3.84903  2.27648  3.36646  4.13772  2.19449  3.79817  2.58547  2.70103  2.33624  2.66144  3.45022  5.53074  4.13837    306 - -
          2.68618  4.42225  2.77519  2.73123  3.46354  2.40513  3.72494  3.29354  2.67741  2.69355  4.24690  2.90347  2.73739  3.18146  2.89801  2.37887  2.77519  2.98518  4.58477  3.61503
          0.02471  4.10857  4.83091  0.61958  0.77255  0.48576  0.95510
    206   2.63107  4.66634  3.00948  2.16512  3.37907  2.09061  3.72446  3.26222  2.58514  2.71221  3.79291  3.04654  3.87065  2.92890  3.01331  2.71323  2.88076  2.98192  5.20706  3.88378    307 - -
          2.68618  4.42225  2.77519  2.73123  3.46354  2.40513  3.72494  3.29354  2.67741  2.69355  4.24690  2.90347  2.73739  3.18146  2.89801  2.37887  2.77519  2.98518  4.58477  3.61503
          0.02471  4.10857  4.83091  0.61958  0.77255  0.48576  0.95510
    207   2.63423  5.06427  2.61470  2.04196  4.37779  3.38165  3.26384  3.84100  2.33461  3.12618  4.11781  2.57085  3.79128  2.70265  2.32396  2.49541  2.86658  3.43920  5.51042  4.12080    308 - -
          2.68618  4.42225  2.77519  2.73123  3.46354  2.40513  3.72494  3.29354  2.67741  2.69355  4.24690  2.90347  2.73739  3.18146  2.89801  2.37887  2.77519  2.98518  4.58477  3.61503
          0.02471  4.10857  4.83091  0.61958  0.77255  0.48576  0.95510
    208   2.73840  4.59407  4.27923  3.83280  1.66869  4.08248  3.66398  3.01344  3.71682  2.54350  3.66627  3.88548  4.44079  3.85767  3.87629  3.40915  3.40537  2.87648  3.93836  1.32848    309 - -
          2.68618  4.42225  2.77519  2.73123  3.46354  2.40513  3.72494  3.29354  2.67741  2.69355  4.24690  2.90347  2.73739  3.18146  2.89801  2.37887  2.77519  2.98518  4.58477  3.61503
          0.02471  4.10857  4.83091  0.61958  0.77255  0.48576  0.95510
    209   2.58447  4.37428  3.36366  2.80177  3.53393  3.53080  3.78414  2.45785  2.55303  2.32183  3.48257  2.97337  3.91807  3.07487  3.12032  2.49007  2.44864  2.51295  4.95785  3.71117    310 - -
          2.68618  4.42225  2.77519  2.73123  3.46354  2.40513  3.72494  3.29354  2.67741  2.69355  4.24690  2.90347  2.73739  3.18146  2.89801  2.37887  2.77519  2.98518  4.58477  3.61503
          0.02471  4.10857  4.83091  0.61958  0.77255  0.48576  0.95510
    210   2.59624  4.81673  2.57428  2.41780  3.59469  2.97435  3.62420  3.48292  2.42250  3.07977  3.88915  2.78866  3.48817  2.77142  2.68591  2.48798  2.82883  3.15370  5.31524  3.02837    311 - -
          2.68618  4.42225  2.77519  2.73123  3.46354  2.40513  3.72494  3.29354  2.67741  2.69355  4.24690  2.90347  2.73739  3.18146  2.89801  2.37887  2.77519  2.98518  4.58477  3.61503
          0.02471  4.10857  4.83091  0.61958  0.77255  0.48576  0.95510
    211   2.69016  5.13675  2.19799  1.75125  4.43661  3.35389  3.28978  3.47595  2.43572  3.42404  4.20058  2.66515  3.80752  2.75527  2.93849  2.51452  2.93153  3.50612  5.58955  4.18030    312 - -
          2.68618  4.42225  2.77519  2.73123  3.46354  2.40513  3.72494  3.29354  2.67741  2.69355  4.24690  2.90347  2.73739  3.18146  2.89801  2.37887  2.77519  2.98518  4.58477  3.61503
          0.02471  4.10857  4.83091  0.61958  0.77255  0.48576  0.95510
    212   3.70579  4.93564  4.68000  4.34289  1.68189  4.44660  2.56381  3.53567  4.19046  2.90163  4.10314  4.08720  4.74546  4.14741  4.23043  3.79136  3.91742  3.40834  2.50139  1.07260    313 - -
          2.68618  4.42225  2.77519  2.73123  3.46354  2.40513  3.72494  3.29354  2.67741  2.69355  4.24690  2.90347  2.73739  3.18146  2.89801  2.37887  2.77519  2.98518  4.58477  3.61503
          0.02471  4.10857  4.83091  0.61958  0.77255  0.48576  0.95510
    213   2.70061  5.06770  2.01061  2.29972  4.47596  3.30303  3.71393  3.94342  2.56975  3.48196  4.27692  2.27242  3.82148  2.85428  3.07905  2.06331  2.56775  3.53013  5.66237  4.25668    314 - -
          2.68618  4.42225  2.77519  2.73123  3.46354  2.40513  3.72494  3.29354  2.67741  2.69355  4.24690  2.90347  2.73739  3.18146  2.89801  2.37887  2.77519  2.98518  4.58477  3.61503
          0.02471  4.10857  4.83091  0.61958  0.77255  0.48576  0.95510
    214   2.58456  4.42956  3.28799  2.28362  3.11811  3.51526  3.75057  2.63616  2.56853  2.64196  3.04533  3.17644  3.89801  2.81603  3.08397  2.74650  2.65237  2.57777  4.99417  3.73622    315 - -
          2.68618  4.42225  2.77519  2.73123  3.46354  2.40513  3.72494  3.29354  2.67741  2.69355  4.24690  2.90347  2.73739  3.18146  2.89801  2.37887  2.77519  2.98518  4.58477  3.61503
          0.02471  4.10857  4.83091  0.61958  0.77255  0.48576  0.95510
    215   2.42457  4.83198  3.11879  2.60021  4.02646  3.50139  3.68288  3.48430  1.51557  3.09251  3.95213  3.07714  3.91471  2.85948  2.66526  2.78595  2.96735  3.18568  5.28054  3.11284    316 - -
          2.68618  4.42225  2.77519  2.73123  3.46354  2.40513  3.72494  3.29354  2.67741  2.69355  4.24690  2.90347  2.73739  3.18146  2.89801  2.37887  2.77519  2.98518  4.58477  3.61503
          0.02471  4.10857  4.83091  0.61958  0.77255  0.48576  0.95510
    216   1.88684  3.22141  3.71366  3.27077  4.15184  2.47271  4.22402  3.54695  3.23025  3.24371  4.07629  3.39782  3.74718  3.51138  3.54501  1.41536  2.46660  3.07044  5.52498  4.32349    317 - -
          2.68618  4.42225  2.77519  2.73123  3.46354  2.40513  3.72494  3.29354  2.67741  2.69355  4.24690  2.90347  2.73739  3.18146  2.89801  2.37887  2.77519  2.98518  4.58477  3.61503
          0.02471  4.10857  4.83091  0.61958  0.77255  0.48576  0.95510
    217   3.26154  5.40570  0.63064  2.51449  4.81872  3.40609  4.16337  4.46456  3.29584  4.03302  5.02265  3.08038  4.07604  3.40732  3.83937  3.20153  3.60730  4.08055  5.93935  4.66078    318 - -
          2.68618  4.42225  2.77519  2.73123  3.46354  2.40513  3.72494  3.29354  2.67741  2.69355  4.24690  2.90347  2.73739  3.18146  2.89801  2.37887  2.77519  2.98518  4.58477  3.61503
          0.02471  4.10857  4.83091  0.61958  0.77255  0.48576  0.95510
    218   3.10413  4.42583  4.81096  4.26123  3.38665  4.41978  4.84063  1.51820  4.14384  1.89571  2.23290  4.46808  4.68953  4.33127  4.29606  3.76635  3.34533  1.39270  5.30417  4.16187    319 - -
          2.68618  4.42225  2.77519  2.73123  3.46354  2.40513  3.72494  3.29354  2.67741  2.69355  4.24690  2.90347  2.73739  3.18146  2.89801  2.37887  2.77519  2.98518  4.58477  3.61503
          0.02471  4.10857  4.83091  0.61958  0.77255  0.48576  0.95510
    219   3.75826  5.04322  4.47156  4.24063  2.94896  4.01131  4.22254  3.79927  3.96174  3.15044  4.42092  4.34391  4.54994  4.33687  4.04625  3.95948  4.07208  3.69585  0.51916  2.93977    320 - -
          2.68618  4.42225  2.77519  2.73123  3.46354  2.40513  3.72494  3.29354  2.67741  2.69355  4.24690  2.90347  2.73739  3.18146  2.89801  2.37887  2.77519  2.98518  4.58477  3.61503
          0.02471  4.10857  4.83091  0.61958  0.77255  0.48576  0.95510
    220   2.06195  4.24770  3.44542  3.22539  4.39250  3.00335  4.32443  3.78249  3.30336  3.51950  4.37700  3.37414  3.76853  3.60732  3.59698  0.95639  2.80459  3.24038  5.75151  4.51624    321 - -
          2.68618  4.42225  2.77519  2.73123  3.46354  2.40513  3.72494  3.29354  2.67741  2.69355  4.24690  2.90347  2.73739  3.18146  2.89801  2.37887  2.77519  2.98518  4.58477  3.61503
          0.02471  4.10857  4.83091  0.61958  0.77255  0.48576  0.95510
    221   3.43062  4.82657  4.56780  4.21513  3.24267  4.27935  4.79748  2.46590  3.98076  0.63077  3.20320  4.46778  4.67817  4.29184  4.11555  3.88770  3.71637  2.56334  5.20083  3.97652    322 - -
          2.68618  4.42225  2.77519  2.73123  3.46354  2.40513  3.72494  3.29354  2.67741  2.69355  4.24690  2.90347  2.73739  3.18146  2.89801  2.37887  2.77519  2.98518  4.58477  3.61503
          0.02471  4.10857  4.83091  0.61958  0.77255  0.48576  0.95510
    222   2.98581  4.73115  3.70740  3.64001  4.76534  0.44283  4.73958  4.42860  3.85303  4.05088  5.03311  3.87259  4.12937  4.15893  4.05714  3.16550  3.48537  3.91124  5.79173  4.87741    323 - -
          2.68618  4.42225  2.77519  2.73123  3.46354  2.40513  3.72494  3.29354  2.67741  2.69355  4.24690  2.90347  2.73739  3.18146  2.89801  2.37887  2.77519  2.98518  4.58477  3.61503
          0.02471  4.10857  4.83091  0.61958  0.77255  0.48576  0.95510
    223   2.41518  4.30703  4.33229  3.77060  3.32930  4.03173  4.41234  1.79777  3.65869  2.01668  1.96389  4.01761  4.37563  3.89260  3.86513  3.34589  3.11426  1.88262  5.06233  3.89332    324 - -
          2.68618  4.42225  2.77519  2.73123  3.46354  2.40513  3.72494  3.29354  2.67741  2.69355  4.24690  2.90347  2.73739  3.18146  2.89801  2.37887  2.77519  2.98518  4.58477  3.61503
          0.02471  4.10857  4.83091  0.61958  0.77255  0.48576  0.95510
    224   2.84274  3.48201  4.49567  3.93528  3.43351  4.07368  4.49286  1.59770  3.81900  2.10226  3.34255  4.11914  4.42252  4.04563  3.99095  3.39850  2.60079  1.42710  5.10578  3.91048    325 - -
          2.68618  4.42225  2.77519  2.73123  3.46354  2.40513  3.72494  3.29354  2.67741  2.69355  4.24690  2.90347  2.73739  3.18146  2.89801  2.37887  2.77519  2.98518  4.58477  3.61503
          0.02471  4.10857  4.83091  0.61958  0.77255  0.48576  0.95510
    225   3.23299  4.58088  4.79626  4.24754  2.79797  4.46193  4.75149  2.14912  4.12318  0.99889  2.99965  4.47804  4.69778  4.25470  4.25975  3.80708  3.46555  1.78480  5.11181  3.92950    326 - -
          2.68618  4.42225  2.77519  2.73123  3.46354  2.40513  3.72494  3.29354  2.67741  2.69355  4.24690  2.90347  2.73739  3.18146  2.89801  2.37887  2.77519  2.98518  4.58477  3.61503
          0.02471  4.10857  4.83091  0.61958  0.77255  0.48576  0.95510
    226   3.42286  4.79846  4.37173  3.94632  1.74508  4.24712  2.64613  3.34464  3.81699  2.49001  3.92740  3.92582  4.57124  3.91806  3.96697  3.56598  3.64235  3.19953  3.74065  1.14072    327 - -
          2.68618  4.42225  2.77519  2.73123  3.46354  2.40513  3.72494  3.29354  2.67741  2.69355  4.24690  2.90347  2.73739  3.18146  2.89801  2.37887  2.77519  2.98518  4.58477  3.61503
          0.02471  4.10857  4.83091  0.61958  0.77255  0.48576  0.95510
    227   2.23153  3.86748  3.14629  2.44485  3.77266  3.47569  3.69510  3.15972  2.32441  2.82001  3.67469  3.07646  3.86525  2.71750  2.95819  2.70270  2.83126  2.88903  5.12261  2.72767    328 - -
          2.68618  4.42225  2.77519  2.73123  3.46354  2.40513  3.72494  3.29354  2.67741  2.69355  4.24690  2.90347  2.73739  3.18146  2.89801  2.37887  2.77519  2.98518  4.58477  3.61503
          0.02471  4.10857  4.83091  0.61958  0.77255  0.48576  0.95510
    228   3.33585  4.67060  4.88592  4.31563  3.10327  4.57851  4.86648  2.06270  4.16350  1.07845  1.74648  4.58132  4.75739  4.27917  4.28558  3.92087  3.55460  2.32822  5.18423  4.12562    329 - -
          2.68618  4.42225  2.77519  2.73123  3.46354  2.40513  3.72494  3.29354  2.67741  2.69355  4.24690  2.90347  2.73739  3.18146  2.89801  2.37887  2.77519  2.98518  4.58477  3.61503
          0.02471  4.10857  4.83091  0.61958  0.77255  0.48576  0.95510
    229   2.01518  1.93274  3.78280  3.27880  3.51858  3.34720  4.05554  2.85072  3.18447  2.62251  3.53183  3.49088  3.90829  3.47128  3.45037  2.47806  2.79194  2.58833  4.99486  3.27519    330 - -
          2.68618  4.42225  2.77519  2.73123  3.46354  2.40513  3.72494  3.29354  2.67741  2.69355  4.24690  2.90347  2.73739  3.18146  2.89801  2.37887  2.77519  2.98518  4.58477  3.61503
          0.02471  4.10857  4.83091  0.61958  0.77255  0.48576  0.95510
    230   3.33336  4.73023  4.30847  3.88736  1.44175  4.18814  3.57908  3.21842  3.75591  2.66792  3.81237  3.90658  4.52430  3.19185  3.91044  3.51464  3.55822  3.08673  3.81593  1.31277    331 - -
          2.68619  4.42226  2.77502  2.73124  3.46355  2.40514  3.72496  3.29355  2.67742  2.69356  4.24691  2.90348  2.73741  3.18147  2.89802  2.37888  2.77521  2.98519  4.58478  3.61504
          0.09911  2.44903  4.83091  0.39660  1.11658  0.48576  0.95510
    231   2.38079  4.67011  3.00513  2.54302  4.20640  2.38226  3.75827  3.63494  2.56900  3.23269  4.03902  2.58316  3.79525  2.91774  2.78257  2.04796  2.56419  3.24041  5.45651  4.13398    333 - -
          2.68618  4.42225  2.77519  2.73123  3.46354  2.40513  3.72494  3.29354  2.67741  2.69355  4.24690  2.90347  2.73739  3.18146  2.89801  2.37887  2.77519  2.98518  4.58477  3.61503
          0.02471  4.10857  4.83091  0.61958  0.77255  0.48576  0.95510
    232   2.37281  4.84100  2.97211  2.30152  4.10967  3.41577  3.62416  3.53027  2.38973  3.11752  3.92385  2.94583  3.81422  2.50342  2.48245  2.36364  2.55160  2.96317  5.34284  4.00445    334 - -
          2.68618  4.42225  2.77519  2.73123  3.46354  2.40513  3.72494  3.29354  2.67741  2.69355  4.24690  2.90347  2.73739  3.18146  2.89801  2.37887  2.77519  2.98518  4.58477  3.61503
          0.02471  4.10857  4.83091  0.61958  0.77255  0.48576  0.95510
    233   2.51738  4.22541  4.06727  3.50738  3.35010  3.81804  4.19572  2.12597  3.40099  1.60001  3.28835  3.77496  4.20141  3.66480  3.63838  2.80478  2.97168  1.82211  4.95528  3.75729    335 - -
          2.68618  4.42225  2.77519  2.73123  3.46354  2.40513  3.72494  3.29354  2.67741  2.69355  4.24690  2.90347  2.73739  3.18146  2.89801  2.37887  2.77519  2.98518  4.58477  3.61503
          0.02471  4.10857  4.83091  0.61958  0.77255  0.48576  0.95510
    234   3.09617  4.80710  3.72989  3.60767  4.57200  3.48158  4.66017  4.18530  3.68661  3.78347  4.84759  3.88760  0.48618  4.06796  3.89979  3.27245  3.55746  3.80242  5.68697  4.69789    336 - -
          2.68618  4.42225  2.77519  2.73123  3.46354  2.40513  3.72494  3.29354  2.67741  2.69355  4.24690  2.90347  2.73739  3.18146  2.89801  2.37887  2.77519  2.98518  4.58477  3.61503
          0.02471  4.10857  4.83091  0.61958  0.77255  0.48576  0.95510
    235   2.96763  4.45647  4.06005  3.10562  1.62070  3.93744  3.71876  2.88528  3.44863  2.30421  3.52426  3.73542  4.29116  3.65709  3.66216  3.23463  3.19618  2.72627  4.11520  1.79969    337 - -
          2.68618  4.42225  2.77519  2.73123  3.46354  2.40513  3.72494  3.29354  2.67741  2.69355  4.24690  2.90347  2.73739  3.18146  2.89801  2.37887  2.77519  2.98518  4.58477  3.61503
          0.02471  4.10857  4.83091  0.61958  0.77255  0.48576  0.95510
    236   2.66870  4.91628  3.01146  2.47525  4.26332  3.43199  3.63846  3.68374  2.29993  3.23738  4.04275  2.97926  3.38011  2.45616  1.97305  2.26949  2.73136  3.32674  5.42146  4.09999    338 - -
          2.68618  4.42225  2.77519  2.73123  3.46354  2.40513  3.72494  3.29354  2.67741  2.69355  4.24690  2.90347  2.73739  3.18146  2.89801  2.37887  2.77519  2.98518  4.58477  3.61503
          0.02471  4.10857  4.83091  0.61958  0.77255  0.48576  0.95510
    237   2.59737  4.86455  2.79551  2.29123  4.12134  3.40795  3.03850  3.55048  2.39215  2.96059  3.93011  2.61035  3.80151  2.53206  2.86138  2.61293  2.67184  2.84124  5.35206  3.55050    339 - -
          2.68618  4.42225  2.77519  2.73123  3.46354  2.40513  3.72494  3.29354  2.67741  2.69355  4.24690  2.90347  2.73739  3.18146  2.89801  2.37887  2.77519  2.98518  4.58477  3.61503
          0.02471  4.10857  4.83091  0.61958  0.77255  0.48576  0.95510
    238   2.59414  4.70904  2.53215  2.38446  3.92764  3.43822  3.65446  2.77626  2.38301  2.80076  3.78958  2.99358  3.83099  2.82556  2.93116  2.41314  2.66534  2.80909  5.23159  3.91556    340 - -
          2.68618  4.42225  2.77519  2.73123  3.46354  2.40513  3.72494  3.29354  2.67741  2.69355  4.24690  2.90347  2.73739  3.18146  2.89801  2.37887  2.77519  2.98518  4.58477  3.61503
          0.02471  4.10857  4.83091  0.61958  0.77255  0.48576  0.95510
    239   2.70437  5.17644  2.01880  2.05283  4.49089  3.01665  3.63932  3.96806  2.44659  3.47231  4.24564  2.46423  3.80923  2.76047  2.72795  2.65761  2.57748  3.55450  5.62989  4.21193    341 - -
          2.68627  4.42234  2.77517  2.73133  3.46340  2.40500  3.72504  3.29324  2.67750  2.69345  4.24699  2.90333  2.73737  3.18156  2.89787  2.37896  2.77529  2.98528  4.58486  3.61512
          0.31742  1.72881  2.35933  1.06104  0.42479  0.48576  0.95510
    240   2.76661  5.11009  1.35915  2.22766  4.63899  2.55551  3.81044  4.13649  2.80106  3.68511  4.51958  2.77945  3.81892  2.98302  3.35343  2.41353  3.09795  3.68701  5.85836  4.41544    346 - -
          2.68616  4.42234  2.77505  2.73120  3.46362  2.40513  3.72503  3.29363  2.67749  2.69363  4.24698  2.90328  2.73737  3.18138  2.89796  2.37888  2.77528  2.98513  4.58485  3.61512
          0.12871  2.18890  4.74043  1.35117  0.29967  0.43045  1.05043
    241   2.58364  4.33342  3.41775  2.70710  3.48038  3.54979  3.80510  2.66131  2.80587  2.28741  3.13796  3.27041  2.77265  3.11789  3.16976  2.64909  2.62883  2.37783  4.92088  3.68116    353 - -
          2.68618  4.42225  2.77519  2.73123  3.46354  2.40513  3.72494  3.29354  2.67741  2.69355  4.24690  2.90347  2.73739  3.18146  2.89801  2.37887  2.77519  2.98518  4.58477  3.61503
          0.02471  4.10857  4.83091  0.61958  0.77255  0.48576  0.95510
    242   2.62842  5.00379  2.56454  1.97926  4.29270  3.38044  3.20613  3.74403  2.38209  3.28509  4.06463  2.87021  3.38847  2.57623  2.86688  2.49827  2.86310  2.75715  5.47044  4.08941    354 - -
          2.68618  4.42225  2.77519  2.73123  3.46354  2.40513  3.72494  3.29354  2.67741  2.69355  4.24690  2.90347  2.73739  3.18146  2.89801  2.37887  2.77519  2.98518  4.58477  3.61503
          0.02471  4.10857  4.83091  0.61958  0.77255  0.48576  0.95510
    243   2.60551  4.90091  2.35639  2.27251  4.16738  3.40016  3.60913  3.14543  2.38866  3.17196  3.96600  2.75932  3.79964  2.61431  2.72385  2.47713  2.83795  2.81754  5.38424  4.02590    355 - -
          2.68618  4.42225  2.77519  2.73123  3.46354  2.40513  3.72494  3.29354  2.67741  2.69355  4.24690  2.90347  2.73739  3.18146  2.89801  2.37887  2.77519  2.98518  4.58477  3.61503
          0.02471  4.10857  4.83091  0.61958  0.77255  0.48576  0.95510
    244   2.38455  3.58194  3.84758  3.31187  3.41450  3.54139  4.07153  2.60383  3.20133  1.49123  3.37862  3.57185  3.08139  3.49242  3.46376  2.87228  2.86809  2.41129  4.95242  3.74723    356 - -
          2.68618  4.42225  2.77519  2.73123  3.46354  2.40513  3.72494  3.29354  2.67741  2.69355  4.24690  2.90347  2.73739  3.18146  2.89801  2.37887  2.77519  2.98518  4.58477  3.61503
          0.02471  4.10857  4.83091  0.61958  0.77255  0.48576  0.95510
    245   2.49538  5.01983  2.71619  1.92269  4.32461  3.39625  3.59350  3.37830  2.06130  3.30209  4.07688  2.88341  3.79902  2.71038  2.53066  2.61596  2.86343  3.38858  5.47224  4.09785    357 - -
          2.68618  4.42225  2.77519  2.73123  3.46354  2.40513  3.72494  3.29354  2.67741  2.69355  4.24690  2.90347  2.73739  3.18146  2.89801  2.37887  2.77519  2.98518  4.58477  3.61503
          0.02471  4.10857  4.83091  0.61958  0.77255  0.48576  0.95510
    246   2.64139  5.07542  2.62077  1.91869  4.39073  3.04306  3.59530  3.85448  2.25079  3.36516  4.13093  2.70480  3.79329  2.70828  2.38863  2.61261  2.87489  3.20285  5.52275  4.13092    358 - -
          2.68618  4.42225  2.77519  2.73123  3.46354  2.40513  3.72494  3.29354  2.67741  2.69355  4.24690  2.90347  2.73739  3.18146  2.89801  2.37887  2.77519  2.98518  4.58477  3.61503
          0.02471  4.10857  4.83091  0.61958  0.77255  0.48576  0.95510
    247   2.48461  3.22158  2.65535  2.02141  3.93434  3.43168  3.67743  3.30379  2.51339  2.59656  3.80299  3.00139  3.84053  2.85400  2.96255  2.66870  2.84385  3.00870  5.24731  3.93241    359 - -
          2.68618  4.42225  2.77519  2.73123  3.46354  2.40513  3.72494  3.29354  2.67741  2.69355  4.24690  2.90347  2.73739  3.18146  2.89801  2.37887  2.77519  2.98518  4.58477  3.61503
          0.02471  4.10857  4.83091  0.61958  0.77255  0.48576  0.95510
    248   2.67707  4.25524  3.81766  3.26680  3.40692  3.71022  4.03970  1.57468  3.10201  2.38723  3.37586  3.23963  4.10507  3.44960  3.06803  3.00779  2.92454  2.00209  4.93663  3.71497    360 - -
          2.68618  4.42225  2.77519  2.73123  3.46354  2.40513  3.72494  3.29354  2.67741  2.69355  4.24690  2.90347  2.73739  3.18146  2.89801  2.37887  2.77519  2.98518  4.58477  3.61503
          0.02471  4.10857  4.83091  0.61958  0.77255  0.48576  0.95510
    249   2.46939  4.58097  3.19708  2.62543  3.76962  3.49653  3.37573  2.89547  2.16946  2.54055  3.66884  3.10028  3.87949  2.90858  2.51734  2.72357  2.84305  2.54979  5.11500  3.83905    361 - -
          2.68618  4.42225  2.77519  2.73123  3.46354  2.40513  3.72494  3.29354  2.67741  2.69355  4.24690  2.90347  2.73739  3.18146  2.89801  2.37887  2.77519  2.98518  4.58477  3.61503
          0.14613  4.10857  2.12423  0.61958  0.77255  0.48576  0.95510
    250   1.68220  4.16964  3.34877  3.07276  4.32699  1.73136  4.18752  3.74475  3.17345  3.42591  4.24251  3.25545  3.67374  3.44779  3.50473  1.90110  2.69723  3.18336  5.65878  4.44071    362 - -
          2.68618  4.42225  2.77519  2.73123  3.46354  2.40513  3.72494  3.29354  2.67741  2.69355  4.24690  2.90347  2.73739  3.18146  2.89801  2.37887  2.77519  2.98518  4.58477  3.61503
          0.02786  3.99029  4.71264  0.61958  0.77255  0.60708  0.78733
    251   2.57385  4.20278  3.60576  3.03670  2.43582  3.58380  3.43350  2.39170  2.94181  2.27495  3.30436  3.38665  3.96032  3.24356  2.96388  2.63238  2.80587  2.46376  4.71138  3.43215    363 - -
          2.68625  4.42173  2.77527  2.73104  3.46321  2.40520  3.72502  3.29342  2.67717  2.69362  4.24697  2.90354  2.73747  3.18154  2.89808  2.37894  2.77527  2.98508  4.58484  3.61510
          0.29691  1.56629  3.03507  0.85324  0.55519  0.53180  0.88563
    252   2.53662  4.68294  2.98811  2.50373  4.13701  2.76556  3.68928  3.55597  2.45105  3.15304  3.96797  2.76090  3.78446  2.84840  2.32791  2.25938  2.40468  3.18873  5.37638  4.06228    368 - -
          2.68618  4.42225  2.77519  2.73123  3.46354  2.40513  3.72494  3.29354  2.67741  2.69355  4.24690  2.90347  2.73739  3.18146  2.89801  2.37887  2.77519  2.98518  4.58477  3.61503
          0.02764  3.99800  4.72034  0.61958  0.77255  0.60002  0.79585
    253   2.55271  4.59979  3.07015  2.54797  3.89326  3.06283  3.68222  3.29151  2.49379  2.93235  3.08300  2.78282  3.81430  2.87126  2.67466  2.03492  2.81135  2.98690  5.20644  3.91111    369 - -
          2.68618  4.42225  2.77519  2.73123  3.46354  2.40513  3.72494  3.29354  2.67741  2.69355  4.24690  2.90347  2.73739  3.18146  2.89801  2.37887  2.77519  2.98518  4.58477  3.61503
          0.02764  3.99800  4.72034  0.61958  0.77255  0.53679  0.87857
    254   2.59822  4.86511  2.67278  2.26736  4.13428  3.06454  3.61308  3.08857  2.41211  3.14540  3.94809  2.44203  3.39099  2.75387  2.88652  2.61106  2.50480  3.21732  5.36840  4.01391    370 - -
          2.68618  4.42225  2.77519  2.73123  3.46354  2.40513  3.72494  3.29354  2.67741  2.69355  4.24690  2.90347  2.73739  3.18146  2.89801  2.37887  2.77519  2.98518  4.58477  3.61503
          0.02660  4.03605  4.75840  0.61958  0.77255  0.56354  0.84209
    255   2.52954  3.20773  3.46937  2.90895  3.48961  3.47337  3.82971  2.46589  2.82594  2.55557  3.44983  3.28963  3.90215  3.15352  2.68051  2.30386  2.51090  2.58300  4.92855  3.69638    371 - -
          2.68618  4.42225  2.77519  2.73123  3.46354  2.40513  3.72494  3.29354  2.67741  2.69355  4.24690  2.90347  2.73739  3.18146  2.89801  2.37887  2.77519  2.98518  4.58477  3.61503
          0.02660  4.03605  4.75840  0.61958  0.77255  0.56354  0.84209
    256   2.93239  4.34338  4.40298  3.83547  3.26453  4.12750  4.47347  1.96625  3.72500  1.40037  2.78833  4.09454  4.43304  3.94145  3.92423  3.43882  2.78906  1.74474  5.07187  3.92338    372 - -
          2.68618  4.42225  2.77519  2.73123  3.46354  2.40513  3.72494  3.29354  2.67741  2.69355  4.24690  2.90347  2.73739  3.18146  2.89801  2.37887  2.77519  2.98518  4.58477  3.61503
          0.02660  4.03605  4.75840  0.61958  0.77255  0.56354  0.84209
    257   2.62956  4.89023  2.82412  1.86972  4.16439  3.37838  3.62616  3.21034  2.40694  3.17043  3.98047  2.90027  2.93583  2.59151  2.86225  2.50783  2.86848  3.24532  5.39054  4.03986    373 - -
          2.68618  4.42225  2.77519  2.73123  3.46354  2.40513  3.72494  3.29354  2.67741  2.69355  4.24690  2.90347  2.73739  3.18146  2.89801  2.37887  2.77519  2.98518  4.58477  3.61503
          0.02660  4.03605  4.75840  0.61958  0.77255  0.56354  0.84209
    258   2.44036  4.42393  3.31738  2.76109  2.44663  3.50397  3.74918  2.95783  2.48899  2.65033  3.53926  3.19347  3.90115  3.01823  2.49864  2.76057  2.60143  2.71643  4.98918  3.73187    374 - -
          2.68609  4.42229  2.77506  2.73127  3.46358  2.40504  3.72498  3.29358  2.67745  2.69359  4.24693  2.90350  2.73743  3.18150  2.89804  2.37891  2.77509  2.98522  4.58481  3.61507
          0.16414  1.94633  4.75840  0.66140  0.72594  0.56354  0.84209
    259   2.69040  4.50208  3.47795  3.13056  2.91748  3.40733  4.06323  3.16954  3.11773  2.77859  3.86274  3.45508  1.24406  3.45999  3.43086  2.87010  3.05582  2.94525  5.04181  3.63918    377 - -
          2.68602  4.42234  2.77515  2.73106  3.46335  2.40522  3.72504  3.29363  2.67750  2.69351  4.24699  2.90356  2.73735  3.18156  2.89810  2.37877  2.77529  2.98528  4.58401  3.61513
          0.12848  2.61271  3.05259  1.64050  0.21553  0.44003  1.03288
    260   2.69244  5.12079  2.40238  2.26639  4.43740  2.87269  3.64032  3.90526  2.32849  3.42578  4.20884  2.32693  3.80394  2.56407  2.95120  2.10709  2.93976  3.50448  5.59614  4.18963    389 - -
          2.68618  4.42225  2.77519  2.73123  3.46354  2.40513  3.72494  3.29354  2.67741  2.69355  4.24690  2.90347  2.73739  3.18146  2.89801  2.37887  2.77519  2.98518  4.58477  3.61503
          0.02565  4.07195  4.79430  0.61958  0.77255  0.46111  0.99583
    261   2.47163  4.51156  2.86262  2.63700  3.68533  3.48638  3.41372  2.70776  2.61240  2.74045  3.60358  3.10988  3.87234  2.94489  2.86318  2.71058  2.35431  2.53396  5.06346  3.40488    390 - -
          2.68618  4.42225  2.77519  2.73123  3.46354  2.40513  3.72494  3.29354  2.67741  2.69355  4.24690  2.90347  2.73739  3.18146  2.89801  2.37887  2.77519  2.98518  4.58477  3.61503
          0.02471  4.10857  4.83091  0.61958  0.77255  0.48576  0.95510
    262   2.60925  4.75112  3.00519  2.49215  4.03250  3.04583  3.67068  3.44607  2.45405  3.05836  3.88378  2.81043  2.28664  2.83485  2.60128  2.65953  2.69352  3.12506  5.30400  3.56893    391 - -
          2.68619  4.42226  2.77520  2.73124  3.46354  2.40513  3.72495  3.29355  2.67741  2.69355  4.24690  2.90347  2.73740  3.18147  2.89801  2.37887  2.77520  2.98503  4.58478  3.61504
          0.07374  2.76285  4.83091  0.45019  1.01475  0.48576  0.95510
    263   2.39273  4.85083  2.93783  2.29677  4.11393  3.07870  3.62274  3.53865  2.40596  3.12474  3.92881  2.63070  3.15946  2.60475  2.72235  2.62428  2.83838  2.69972  5.35079  4.00545    393 - -
          2.68618  4.42225  2.77519  2.73123  3.46354  2.40513  3.72494  3.29354  2.67741  2.69355  4.24690  2.90347  2.73739  3.18146  2.89801  2.37887  2.77519  2.98518  4.58477  3.61503
          0.02471  4.10857  4.83091  0.61958  0.77255  0.48576  0.95510
    264   2.76245  4.72656  3.39112  2.80586  4.00386  3.54721  3.74978  2.80778  2.30733  2.99733  3.90394  3.22174  3.97321  2.94383  1.46194  2.64551  3.00722  3.06912  5.26557  4.00718    394 - -
          2.68618  4.42225  2.77519  2.73123  3.46354  2.40513  3.72494  3.29354  2.67741  2.69355  4.24690  2.90347  2.73739  3.18146  2.89801  2.37887  2.77519  2.98518  4.58477  3.61503
          0.02471  4.10857  4.83091  0.61958  0.77255  0.48576  0.95510
    265   2.58012  4.71568  2.80669  2.48656  4.02108  3.38325  3.68610  3.05599  2.51322  3.05153  3.87609  2.80451  2.46497  2.85323  2.96658  2.34618  2.52822  3.10270  5.30951  3.98743    395 - -
          2.68618  4.42225  2.77519  2.73123  3.46354  2.40513  3.72494  3.29354  2.67741  2.69355  4.24690  2.90347  2.73739  3.18146  2.89801  2.37887  2.77519  2.98518  4.58477  3.61503
          0.02471  4.10857  4.83091  0.61958  0.77255  0.48576  0.95510
    266   2.64310  5.04103  2.79531  2.06827  4.34782  3.03823  3.22785  3.80399  2.36514  3.33065  4.10592  2.56421  2.78782  2.72569  2.65781  2.49730  2.87835  3.41406  5.50208  4.11813    396 - -
          2.68618  4.42225  2.77519  2.73123  3.46354  2.40513  3.72494  3.29354  2.67741  2.69355  4.24690  2.90347  2.73739  3.18146  2.89801  2.37887  2.77519  2.98518  4.58477  3.61503
          0.02471  4.10857  4.83091  0.61958  0.77255  0.48576  0.95510
    267   2.47835  4.94595  2.69393  1.91734  4.22985  3.39024  3.60599  3.29376  2.37902  3.22700  4.01311  2.89175  3.08539  2.73237  2.71124  2.60935  2.70740  3.30328  5.42540  4.05701    397 - -
          2.68618  4.42225  2.77519  2.73123  3.46354  2.40513  3.72494  3.29354  2.67741  2.69355  4.24690  2.90347  2.73739  3.18146  2.89801  2.37887  2.77519  2.98518  4.58477  3.61503
          0.02471  4.10857  4.83091  0.61958  0.77255  0.48576  0.95510
    268   3.27260  4.58690  4.97165  4.39091  2.46443  4.52978  4.80586  1.82942  4.26079  1.06104  2.41718  4.58809  4.71493  4.30701  4.32833  3.86743  3.48869  2.33293  5.08554  4.00451    398 - -
          2.68618  4.42225  2.77519  2.73123  3.46354  2.40513  3.72494  3.29354  2.67741  2.69355  4.24690  2.90347  2.73739  3.18146  2.89801  2.37887  2.77519  2.98518  4.58477  3.61503
          0.02471  4.10857  4.83091  0.61958  0.77255  0.48576  0.95510
    269   2.67449  4.76001  3.16441  2.57734  3.99909  3.50357  3.66114  3.11247  1.84526  2.80648  3.84018  3.06251  3.88507  2.82924  2.26670  2.73575  2.68083  2.84243  5.25508  3.96937    399 - -
          2.68618  4.42225  2.77519  2.73123  3.46354  2.40513  3.72494  3.29354  2.67741  2.69355  4.24690  2.90347  2.73739  3.18146  2.89801  2.37887  2.77519  2.98518  4.58477  3.61503
          0.02471  4.10857  4.83091  0.61958  0.77255  0.48576  0.95510
    270   2.58083  4.44308  3.01112  2.55702  3.07384  3.50604  3.73971  2.69934  2.67278  2.39210  3.53809  2.93502  3.88940  2.83793  2.89464  2.73488  2.67142  2.73052  3.98917  3.74178    400 - -
          2.68618  4.42225  2.77519  2.73123  3.46354  2.40513  3.72494  3.29354  2.67741  2.69355  4.24690  2.90347  2.73739  3.18146  2.89801  2.37887  2.77519  2.98518  4.58477  3.61503
          0.02471  4.10857  4.83091  0.61958  0.77255  0.48576  0.95510
    271   3.31492  4.66468  4.83578  4.27878  3.14698  4.54485  4.87109  2.17324  4.11974  0.86787  2.60420  4.54997  4.75177  4.27137  4.26240  3.89548  3.54412  2.04313  5.22421  4.14654    401 - -
          2.68618  4.42225  2.77519  2.73123  3.46354  2.40513  3.72494  3.29354  2.67741  2.69355  4.24690  2.90347  2.73739  3.18146  2.89801  2.37887  2.77519  2.98518  4.58477  3.61503
          0.02471  4.10857  4.83091  0.61958  0.77255  0.48576  0.95510
    272   3.27517  4.57397  4.95530  4.40429  3.27210  4.60640  4.97695  1.20534  4.26356  1.38568  2.76820  4.64060  4.81039  4.41603  4.39610  3.96456  3.50718  1.96279  5.32356  4.21999    402 - -
          2.68618  4.42225  2.77519  2.73123  3.46354  2.40513  3.72494  3.29354  2.67741  2.69355  4.24690  2.90347  2.73739  3.18146  2.89801  2.37887  2.77519  2.98518  4.58477  3.61503
          0.02471  4.10857  4.83091  0.61958  0.77255  0.48576  0.95510
    273   2.45433  4.98262  2.72280  2.26249  4.27776  3.17129  3.58942  3.72615  2.25026  3.26356  4.03925  2.88591  3.79131  2.55125  2.27808  2.60098  2.67573  3.34664  5.44357  3.60215    403 - -
          2.68618  4.42225  2.77519  2.73123  3.46354  2.40513  3.72494  3.29354  2.67741  2.69355  4.24690  2.90347  2.73739  3.18146  2.89801  2.37887  2.77519  2.98518  4.58477  3.61503
          0.02471  4.10857  4.83091  0.61958  0.77255  0.48576  0.95510
    274   2.21213  4.20032  3.62850  3.05612  3.32546  3.59340  3.86729  2.51360  2.98402  2.19922  3.31029  3.40857  3.97186  3.26979  3.02095  2.55063  2.65703  2.27384  3.86725  3.58045    404 - -
          2.68618  4.42225  2.77519  2.73123  3.46354  2.40513  3.72494  3.29354  2.67741  2.69355  4.24690  2.90347  2.73739  3.18146  2.89801  2.37887  2.77519  2.98518  4.58477  3.61503
          0.02471  4.10857  4.83091  0.61958  0.77255  0.48576  0.95510
    275   3.04160  4.48878  4.41523  3.85690  3.18555  4.16845  4.50357  2.28980  3.69244  1.19170  2.02834  4.13271  4.47266  3.93117  3.88493  3.49209  2.88871  2.31058  5.07505  3.94976    405 - -
          2.68618  4.42225  2.77519  2.73123  3.46354  2.40513  3.72494  3.29354  2.67741  2.69355  4.24690  2.90347  2.73739  3.18146  2.89801  2.37887  2.77519  2.98518  4.58477  3.61503
          0.02471  4.10857  4.83091  0.61958  0.77255  0.48576  0.95510
    276   3.10084  4.53769  4.47783  3.92420  3.18155  4.23446  4.57344  2.27286  3.74930  1.00835  2.41860  4.20335  4.52739  3.98766  3.93703  3.56597  2.97599  2.31264  5.11540  3.99802    406 - -
          2.68618  4.42225  2.77519  2.73123  3.46354  2.40513  3.72494  3.29354  2.67741  2.69355  4.24690  2.90347  2.73739  3.18146  2.89801  2.37887  2.77519  2.98518  4.58477  3.61503
          0.02471  4.10857  4.83091  0.61958  0.77255  0.48576  0.95510
    277   2.36217  5.07371  2.25002  2.30371  4.38468  3.37059  3.31457  3.84955  2.36876  3.36512  4.13314  2.69737  3.79294  2.43012  2.67114  2.40298  2.87881  3.44816  5.52807  4.13274    407 - -
          2.68618  4.42225  2.77519  2.73123  3.46354  2.40513  3.72494  3.29354  2.67741  2.69355  4.24690  2.90347  2.73739  3.18146  2.89801  2.37887  2.77519  2.98518  4.58477  3.61503
          0.02471  4.10857  4.83091  0.61958  0.77255  0.48576  0.95510
    278   2.46221  4.74550  3.04141  2.49019  3.99809  3.11427  3.65154  3.40258  2.14489  2.63632  3.84397  2.99473  2.95421  2.81398  2.71755  2.65608  2.58834  3.09026  5.27206  3.95682    408 - -
          2.68618  4.42225  2.77519  2.73123  3.46354  2.40513  3.72494  3.29354  2.67741  2.69355  4.24690  2.90347  2.73739  3.18146  2.89801  2.37887  2.77519  2.98518  4.58477  3.61503
          0.02471  4.10857  4.83091  0.61958  0.77255  0.48576  0.95510
    279   2.86432  5.43080  1.60653  1.96852  4.73074  3.30637  3.72269  4.23684  2.39716  3.71491  4.51392  2.22020  3.85450  2.62972  3.16527  2.77331  3.12559  3.80287  5.86197  4.39149    409 - -
          2.68618  4.42225  2.77519  2.73123  3.46354  2.40513  3.72494  3.29354  2.67741  2.69355  4.24690  2.90347  2.73739  3.18146  2.89801  2.37887  2.77519  2.98518  4.58477  3.61503
          0.02471  4.10857  4.83091  0.61958  0.77255  0.48576  0.95510
    280   2.32620  4.65063  2.99786  2.62360  4.21621  3.28756  3.82766  3.61601  2.29617  3.24250  4.07820  3.07002  1.77939  3.01098  2.98832  2.46997  2.90252  3.23771  5.47736  4.18221    410 - -
          2.68618  4.42225  2.77519  2.73123  3.46354  2.40513  3.72494  3.29354  2.67741  2.69355  4.24690  2.90347  2.73739  3.18146  2.89801  2.37887  2.77519  2.98518  4.58477  3.61503
          0.02471  4.10857  4.83091  0.61958  0.77255  0.48576  0.95510
    281   2.05695  4.69054  2.78970  2.50421  3.96757  3.39790  2.96201  3.37317  2.52641  3.00613  3.83819  3.00295  3.82919  2.86636  2.97425  2.29838  2.83860  2.68945  5.27251  3.95604    411 - -
          2.68618  4.42225  2.77519  2.73123  3.46354  2.40513  3.72494  3.29354  2.67741  2.69355  4.24690  2.90347  2.73739  3.18146  2.89801  2.37887  2.77519  2.98518  4.58477  3.61503
          0.02471  4.10857  4.83091  0.61958  0.77255  0.48576  0.95510
    282   2.78559  5.17556  2.93795  2.17395  4.54408  3.47519  3.60848  3.97606  1.67763  3.44432  4.23279  2.56508  3.87936  2.39825  2.33509  2.75067  2.99961  3.58399  5.55001  4.22251    412 - -
          2.68618  4.42225  2.77519  2.73123  3.46354  2.40513  3.72494  3.29354  2.67741  2.69355  4.24690  2.90347  2.73739  3.18146  2.89801  2.37887  2.77519  2.98518  4.58477  3.61503
          0.02471  4.10857  4.83091  0.61958  0.77255  0.48576  0.95510
    283   3.29118  5.10089  3.80777  3.27736  4.51643  3.72524  4.02313  4.08022  2.37000  3.55337  4.55291  3.61608  4.22135  3.23657  0.67094  3.36742  3.54423  3.79530  5.50660  4.39856    413 - -
          2.68618  4.42225  2.77519  2.73123  3.46354  2.40513  3.72494  3.29354  2.67741  2.69355  4.24690  2.90347  2.73739  3.18146  2.89801  2.37887  2.77519  2.98518  4.58477  3.61503
          0.02471  4.10857  4.83091  0.61958  0.77255  0.48576  0.95510
    284   3.09617  4.80710  3.72989  3.60767  4.57200  3.48158  4.66017  4.18530  3.68661  3.78347  4.84759  3.88760  0.48618  4.06796  3.89979  3.27245  3.55746  3.80242  5.68697  4.69789    414 - -
          2.68618  4.42225  2.77519  2.73123  3.46354  2.40513  3.72494  3.29354  2.67741  2.69355  4.24690  2.90347  2.73739  3.18146  2.89801  2.37887  2.77519  2.98518  4.58477  3.61503
          0.02471  4.10857  4.83091  0.61958  0.77255  0.48576  0.95510
    285   2.44033  4.81218  2.95647  2.31676  4.07018  3.41174  3.63594  3.48885  2.42743  3.08732  3.89975  2.63811  3.81604  2.78563  2.73278  2.13678  2.54826  3.15974  5.32493  3.53161    415 - -
          2.68618  4.42225  2.77519  2.73123  3.46354  2.40513  3.72494  3.29354  2.67741  2.69355  4.24690  2.90347  2.73739  3.18146  2.89801  2.37887  2.77519  2.98518  4.58477  3.61503
          0.02471  4.10857  4.83091  0.61958  0.77255  0.48576  0.95510
    286   2.26682  2.75276  4.10341  3.54727  3.37515  3.69513  4.18222  2.02538  3.44397  2.35644  3.33865  3.75443  4.13090  3.68760  3.65927  3.01884  2.36327  1.86819  4.92887  3.73091    416 - -
          2.68618  4.42225  2.77519  2.73123  3.46354  2.40513  3.72494  3.29354  2.67741  2.69355  4.24690  2.90347  2.73739  3.18146  2.89801  2.37887  2.77519  2.98518  4.58477  3.61503
          0.02471  4.10857  4.83091  0.61958  0.77255  0.48576  0.95510
    287   2.87143  5.37254  1.54076  2.06534  4.69862  3.28920  3.76139  4.19756  2.70391  3.70516  4.52207  2.54302  3.86292  2.91288  3.26385  1.98339  3.14859  3.77480  5.87315  4.40634    417 - -
          2.68618  4.42225  2.77519  2.73123  3.46354  2.40513  3.72494  3.29354  2.67741  2.69355  4.24690  2.90347  2.73739  3.18146  2.89801  2.37887  2.77519  2.98518  4.58477  3.61503
          0.02471  4.10857  4.83091  0.61958  0.77255  0.48576  0.95510
    288   2.71100  5.11841  1.76247  2.06807  4.40782  3.35512  3.65540  3.42478  2.47391  3.40021  4.19291  2.83688  3.82157  2.58234  2.97369  2.67661  2.72782  3.47645  5.58547  4.18396    418 - -
          2.68618  4.42225  2.77519  2.73123  3.46354  2.40513  3.72494  3.29354  2.67741  2.69355  4.24690  2.90347  2.73739  3.18146  2.89801  2.37887  2.77519  2.98518  4.58477  3.61503
          0.02471  4.10857  4.83091  0.61958  0.77255  0.48576  0.95510
    289   3.21669  4.50044  4.96970  4.44443  3.47279  4.60796  5.08508  1.13349  4.32846  1.67333  3.26442  4.66597  4.85015  4.53230  4.49126  3.98194  3.46371  1.53413  5.49257  4.33751    419 - -
          2.68618  4.42225  2.77519  2.73123  3.46354  2.40513  3.72494  3.29354  2.67741  2.69355  4.24690  2.90347  2.73739  3.18146  2.89801  2.37887  2.77519  2.98518  4.58477  3.61503
          0.02471  4.10857  4.83091  0.61958  0.77255  0.48576  0.95510
    290   3.38702  4.73821  4.83128  4.32767  3.13482  4.56786  4.89322  2.03988  4.10833  0.77437  2.98165  4.59178  4.79932  4.31700  4.24778  3.96498  3.62920  2.27775  5.22053  4.05929    420 - -
          2.68618  4.42225  2.77519  2.73123  3.46354  2.40513  3.72494  3.29354  2.67741  2.69355  4.24690  2.90347  2.73739  3.18146  2.89801  2.37887  2.77519  2.98518  4.58477  3.61503
          0.02471  4.10857  4.83091  0.61958  0.77255  0.48576  0.95510
    291   2.68757  5.12895  2.22409  2.07401  4.44912  2.80789  3.63683  3.91925  2.43452  3.43304  4.20883  2.83285  3.80767  2.75903  2.57372  2.14926  2.93201  3.51290  5.59678  4.18975    421 - -
          2.68618  4.42225  2.77519  2.73123  3.46354  2.40513  3.72494  3.29354  2.67741  2.69355  4.24690  2.90347  2.73739  3.18146  2.89801  2.37887  2.77519  2.98518  4.58477  3.61503
          0.02471  4.10857  4.83091  0.61958  0.77255  0.48576  0.95510
    292   2.59432  4.69255  2.87048  2.49712  3.90859  3.43803  3.11233  2.83539  2.49141  2.78755  3.77950  2.77067  3.83420  2.83753  2.93817  2.17062  2.65849  3.01403  5.21901  3.90604    422 - -
          2.68618  4.42225  2.77519  2.73123  3.46354  2.40513  3.72494  3.29354  2.67741  2.69355  4.24690  2.90347  2.73739  3.18146  2.89801  2.37887  2.77519  2.98518  4.58477  3.61503
          0.06226  4.10856  3.12511  0.61958  0.77255  0.48576  0.95510
    293   2.58646  4.49076  3.23596  2.70815  3.68742  3.45748  3.30452  3.06879  2.63124  2.47901  3.63907  3.15395  2.20305  3.00278  3.01136  2.72516  2.67674  2.64855  5.08093  3.79985    423 - -
          2.68618  4.42225  2.77519  2.73123  3.46354  2.40513  3.72494  3.29354  2.67741  2.69355  4.24690  2.90347  2.73739  3.18146  2.89801  2.37887  2.77519  2.98518  4.58477  3.61503
          0.13738  4.07195  2.19539  0.61958  0.77255  0.52650  0.89324
    294   2.59474  4.12228  3.85705  2.95243  2.89885  3.67257  3.95630  2.08329  3.18848  2.18384  2.93780  3.56872  4.03651  3.44068  3.43364  2.94890  2.82680  2.03015  4.72757  3.14933    424 - -
          2.68618  4.42225  2.77519  2.73123  3.46354  2.40513  3.72494  3.29354  2.67741  2.69355  4.24690  2.90347  2.73739  3.18146  2.89801  2.37887  2.77519  2.98518  4.58477  3.61503
          0.02864  3.96321  4.68555  0.61958  0.77255  0.51651  0.90783
    295   2.69244  4.18090  4.02690  3.45788  2.87211  3.80582  4.10968  1.83652  3.35907  2.07034  3.23359  3.07664  4.16459  3.60949  3.59196  3.09471  2.92885  1.81480  4.83747  3.61418    425 - -
          2.68621  4.42228  2.77523  2.73126  3.46357  2.40516  3.72432  3.29357  2.67744  2.69358  4.24638  2.90335  2.73743  3.18149  2.89804  2.37890  2.77523  2.98521  4.58480  3.61506
          0.07096  2.68092        *  0.94810  0.49017  0.00000        *
//
HMMER3/b [3.0 | March 2010]
NAME  Hmmer.OG018A.fa.rp.me
LENG  454
ALPH  amino
RF    no
CS    no
MAP   yes
DATE  Thu Oct 25 13:18:28 2018
NSEQ  23
EFFN  2.344360
CKSUM 1285390723
STATS LOCAL MSV      -11.6905  0.69852
STATS LOCAL VITERBI  -12.7130  0.69852
STATS LOCAL FORWARD   -5.4681  0.69852
HMM          A        C        D        E        F        G        H        I        K        L        M        N        P        Q        R        S        T        V        W        Y   
            m->m     m->i     m->d     i->m     i->i     d->m     d->d
  COMPO   2.57119  4.43595  2.85305  2.55817  3.42977  2.83399  3.60438  3.02968  2.62662  2.56103  3.75924  3.01705  3.26015  2.97261  2.84988  2.52152  2.78492  2.78856  4.73481  3.56396
          2.68618  4.42225  2.77519  2.73123  3.46354  2.40513  3.72494  3.29354  2.67741  2.69355  4.24690  2.90347  2.73739  3.18146  2.89801  2.37887  2.77519  2.98518  4.58477  3.61503
          0.01397  4.67386  5.39620  0.61958  0.77255  0.00000        *
      1   4.56551  5.59080  5.45628  5.33616  0.42472  5.12426  3.91519  4.08301  5.13282  3.25642  4.63196  4.73777  5.40393  4.88024  4.99289  4.55032  4.77873  4.06931  3.99922  1.93869      1 - -
          2.68618  4.42225  2.77519  2.73123  3.46354  2.40513  3.72494  3.29354  2.67741  2.69355  4.24690  2.90347  2.73739  3.18146  2.89801  2.37887  2.77519  2.98518  4.58477  3.61503
          0.01397  4.67386  5.39620  0.61958  0.77255  0.48576  0.95510
      2   2.75440  5.01283  2.71677  1.99259  4.26755  3.57300  3.15554  3.37599  2.39201  2.81774  4.07856  3.08950  3.96377  2.75004  3.02865  2.77307  2.86503  2.25458  5.50357  3.35235      2 - -
          2.68618  4.42225  2.77519  2.73123  3.46354  2.40513  3.72494  3.29354  2.67741  2.69355  4.24690  2.90347  2.73739  3.18146  2.89801  2.37887  2.77519  2.98518  4.58477  3.61503
          0.01397  4.67386  5.39620  0.61958  0.77255  0.48576  0.95510
      3   2.80815  5.25227  2.98221  1.50208  4.57305  3.55330  3.43256  4.04039  2.51294  3.54634  4.30737  3.03164  2.49367  2.33388  2.99339  2.77875  2.85098  3.37287  5.69971  4.30507      3 - -
          2.68618  4.42225  2.77519  2.73123  3.46354  2.40513  3.72494  3.29354  2.67741  2.69355  4.24690  2.90347  2.73739  3.18146  2.89801  2.37887  2.77519  2.98518  4.58477  3.61503
          0.01397  4.67386  5.39620  0.61958  0.77255  0.48576  0.95510
      4   2.76349  4.32151  3.29083  3.39391  3.43189  3.81930  4.10171  2.43575  3.07159  1.52383  3.42904  3.69639  4.19233  3.15302  3.56761  3.08942  2.99536  2.03675  4.92328  2.92401      4 - -
          2.68618  4.42225  2.77519  2.73123  3.46354  2.40513  3.72494  3.29354  2.67741  2.69355  4.24690  2.90347  2.73739  3.18146  2.89801  2.37887  2.77519  2.98518  4.58477  3.61503
          0.01397  4.67386  5.39620  0.61958  0.77255  0.48576  0.95510
      5   2.62210  5.24175  2.62201  2.39104  4.57655  3.53304  3.72136  4.05460  2.25287  3.54206  2.98789  2.59474  3.92698  2.41859  2.30783  2.16096  2.98853  3.62694  5.67999  4.27632      5 - -
          2.68618  4.42225  2.77519  2.73123  3.46354  2.40513  3.72494  3.29354  2.67741  2.69355  4.24690  2.90347  2.73739  3.18146  2.89801  2.37887  2.77519  2.98518  4.58477  3.61503
          0.01397  4.67386  5.39620  0.61958  0.77255  0.48576  0.95510
      6   2.45438  2.44623  3.61509  3.04766  3.05687  3.73073  3.98185  2.99262  2.85114  2.13414  3.59387  3.45873  3.68302  2.59017  2.78800  2.97405  2.59586  2.76592  5.07120  3.83469      6 - -
          2.68618  4.42225  2.77519  2.73123  3.46354  2.40513  3.72494  3.29354  2.67741  2.69355  4.24690  2.90347  2.73739  3.18146  2.89801  2.37887  2.77519  2.98518  4.58477  3.61503
          0.01397  4.67386  5.39620  0.61958  0.77255  0.48576  0.95510
      7   4.00569  5.21313  5.82823  5.29483  3.42639  5.39232  5.71237  1.93655  5.12461  0.49564  3.18010  5.53397  5.42075  5.06250  5.11457  4.82380  4.21984  2.64263  5.69263  4.69788      7 - -
          2.68618  4.42225  2.77519  2.73123  3.46354  2.40513  3.72494  3.29354  2.67741  2.69355  4.24690  2.90347  2.73739  3.18146  2.89801  2.37887  2.77519  2.98518  4.58477  3.61503
          0.01397  4.67386  5.39620  0.61958  0.77255  0.48576  0.95510
      8   2.49679  4.76484  4.08838  4.05737  5.25894  0.40155  5.17223  4.74630  4.31959  4.45471  5.30210  4.06288  4.31494  4.53205  4.51831  3.04855  3.41339  4.02459  6.51284  5.43259      8 - -
          2.68618  4.42225  2.77519  2.73123  3.46354  2.40513  3.72494  3.29354  2.67741  2.69355  4.24690  2.90347  2.73739  3.18146  2.89801  2.37887  2.77519  2.98518  4.58477  3.61503
          0.01397  4.67386  5.39620  0.61958  0.77255  0.48576  0.95510
      9   2.98361  5.30615  3.33544  2.72284  4.66660  3.72937  3.80994  4.08204  1.48071  3.56938  4.36550  2.80726  4.10324  2.92696  1.58459  2.81909  2.93477  3.71128  4.06492  4.38558      9 - -
          2.68618  4.42225  2.77519  2.73123  3.46354  2.40513  3.72494  3.29354  2.67741  2.69355  4.24690  2.90347  2.73739  3.18146  2.89801  2.37887  2.77519  2.98518  4.58477  3.61503
          0.01397  4.67386  5.39620  0.61958  0.77255  0.48576  0.95510
     10   3.92810  5.55471  4.74836  4.76621  5.76652  0.13765  5.75839  5.63170  5.04347  5.14312  6.17226  4.91632  4.95550  5.30629  5.12587  4.13136  4.46196  5.00928  6.58447  5.91695     10 - -
          2.68618  4.42225  2.77519  2.73123  3.46354  2.40513  3.72494  3.29354  2.67741  2.69355  4.24690  2.90347  2.73739  3.18146  2.89801  2.37887  2.77519  2.98518  4.58477  3.61503
          0.01397  4.67386  5.39620  0.61958  0.77255  0.48576  0.95510
     11   2.20942  4.50553  4.19529  3.88150  4.63076  0.82922  4.79413  3.94425  3.88482  3.72529  4.57281  3.87816  4.13671  4.13014  4.13680  2.53254  3.11727  2.18844  6.02908  4.85612     11 - -
          2.68618  4.42225  2.77519  2.73123  3.46354  2.40513  3.72494  3.29354  2.67741  2.69355  4.24690  2.90347  2.73739  3.18146  2.89801  2.37887  2.77519  2.98518  4.58477  3.61503
          0.01397  4.67386  5.39620  0.61958  0.77255  0.48576  0.95510
     12   3.08051  4.77126  3.73369  3.10477  0.86612  2.39074  4.27296  3.39910  3.57827  3.06782  4.04940  3.79015  4.39728  3.84198  3.86448  3.29539  3.39540  3.17121  5.02269  3.53902     12 - -
          2.68618  4.42225  2.77519  2.73123  3.46354  2.40513  3.72494  3.29354  2.67741  2.69355  4.24690  2.90347  2.73739  3.18146  2.89801  2.37887  2.77519  2.98518  4.58477  3.61503
          0.01397  4.67386  5.39620  0.61958  0.77255  0.48576  0.95510
     13   3.92810  5.55471  4.74836  4.76621  5.76652  0.13765  5.75839  5.63170  5.04347  5.14312  6.17226  4.91632  4.95550  5.30629  5.12587  4.13136  4.46196  5.00928  6.58447  5.91695     13 - -
          2.68618  4.42225  2.77519  2.73123  3.46354  2.40513  3.72494  3.29354  2.67741  2.69355  4.24690  2.90347  2.73739  3.18146  2.89801  2.37887  2.77519  2.98518  4.58477  3.61503
          0.01397  4.67386  5.39620  0.61958  0.77255  0.48576  0.95510
     14   2.29104  5.00276  3.13206  2.57404  4.25573  3.57813  3.77802  3.27002  1.92255  3.26767  4.07059  2.94795  3.96871  2.64221  2.84898  2.50291  2.40114  2.58863  5.49590  4.15126     14 - -
          2.68618  4.42225  2.77519  2.73123  3.46354  2.40513  3.72494  3.29354  2.67741  2.69355  4.24690  2.90347  2.73739  3.18146  2.89801  2.37887  2.77519  2.98518  4.58477  3.61503
          0.01397  4.67386  5.39620  0.61958  0.77255  0.48576  0.95510
     15   3.24138  3.39591  5.27916  4.87750  4.16036  4.36359  5.47272  2.17668  4.73602  2.78227  4.00244  4.82470  4.91517  4.99094  4.86184  3.82936  3.60270  0.52717  6.02635  4.80221     15 - -
          2.68618  4.42225  2.77519  2.73123  3.46354  2.40513  3.72494  3.29354  2.67741  2.69355  4.24690  2.90347  2.73739  3.18146  2.89801  2.37887  2.77519  2.98518  4.58477  3.61503
          0.01397  4.67386  5.39620  0.61958  0.77255  0.48576  0.95510
     16   3.01734  4.41940  4.60950  4.05179  1.85144  4.11088  2.70346  2.84776  3.89500  1.92214  3.07261  4.10815  4.46416  4.04007  3.99089  3.41562  3.24704  2.47988  4.52575  1.77176     16 - -
          2.68618  4.42225  2.77519  2.73123  3.46354  2.40513  3.72494  3.29354  2.67741  2.69355  4.24690  2.90347  2.73739  3.18146  2.89801  2.37887  2.77519  2.98518  4.58477  3.61503
          0.01397  4.67386  5.39620  0.61958  0.77255  0.48576  0.95510
     17   2.76793  4.33233  3.07557  2.03313  4.43976  3.56090  3.41059  3.88880  1.74283  2.51130  4.19710  3.05174  3.95190  2.70871  2.68036  2.60743  2.99771  3.25670  5.60179  4.22908     17 - -
          2.68618  4.42225  2.77519  2.73123  3.46354  2.40513  3.72494  3.29354  2.67741  2.69355  4.24690  2.90347  2.73739  3.18146  2.89801  2.37887  2.77519  2.98518  4.58477  3.61503
          0.01397  4.67386  5.39620  0.61958  0.77255  0.48576  0.95510
     18   1.37754  2.40125  4.74533  4.28371  3.93597  3.77335  4.80991  2.64633  4.14988  2.86774  3.87997  4.22070  4.39631  4.35402  4.28202  3.19077  3.20873  1.31784  5.52466  4.34454     18 - -
          2.68618  4.42225  2.77519  2.73123  3.46354  2.40513  3.72494  3.29354  2.67741  2.69355  4.24690  2.90347  2.73739  3.18146  2.89801  2.37887  2.77519  2.98518  4.58477  3.61503
          0.01397  4.67386  5.39620  0.61958  0.77255  0.48576  0.95510
     19   2.78028  5.14011  3.09673  2.31560  4.43648  3.57319  3.22406  3.49870  2.06441  2.68084  4.19600  3.06622  3.96285  2.53471  1.92307  2.77227  3.00876  3.20620  5.59753  3.87806     19 - -
          2.68618  4.42225  2.77519  2.73123  3.46354  2.40513  3.72494  3.29354  2.67741  2.69355  4.24690  2.90347  2.73739  3.18146  2.89801  2.37887  2.77519  2.98518  4.58477  3.61503
          0.01397  4.67386  5.39620  0.61958  0.77255  0.48576  0.95510
     20   2.80691  3.71663  3.15597  2.62347  4.35221  3.24182  2.16946  3.79055  2.56242  3.36372  4.16667  1.66718  4.00694  2.96074  2.68643  2.82653  3.04741  3.43968  5.56585  4.22327     20 - -
          2.68618  4.42225  2.77519  2.73123  3.46354  2.40513  3.72494  3.29354  2.67741  2.69355  4.24690  2.90347  2.73739  3.18146  2.89801  2.37887  2.77519  2.98518  4.58477  3.61503
          0.01397  4.67386  5.39620  0.61958  0.77255  0.48576  0.95510
     21   2.76797  5.23965  3.29536  2.69341  4.57114  3.69995  3.80325  3.98772  1.48331  2.79489  4.29940  3.19595  4.07649  2.77183  1.76781  2.73291  3.14845  3.62687  5.64458  3.88843     21 - -
          2.68618  4.42225  2.77519  2.73123  3.46354  2.40513  3.72494  3.29354  2.67741  2.69355  4.24690  2.90347  2.73739  3.18146  2.89801  2.37887  2.77519  2.98518  4.58477  3.61503
          0.01397  4.67386  5.39620  0.61958  0.77255  0.48576  0.95510
     22   3.58242  4.85064  5.51204  4.93380  2.33859  4.90892  5.23764  2.06231  4.78450  0.90760  3.22343  5.05105  5.08610  4.78571  4.78480  4.26641  3.80315  1.69989  5.45153  4.37937     22 - -
          2.68618  4.42225  2.77519  2.73123  3.46354  2.40513  3.72494  3.29354  2.67741  2.69355  4.24690  2.90347  2.73739  3.18146  2.89801  2.37887  2.77519  2.98518  4.58477  3.61503
          0.01397  4.67386  5.39620  0.61958  0.77255  0.48576  0.95510
     23   2.91422  5.60903  0.96777  2.32106  4.98268  3.56937  4.05823  4.46936  3.00194  3.98703  4.80225  3.06600  4.14670  3.20984  3.56132  2.87029  2.23395  4.04096  6.16020  4.69922     23 - -
          2.68618  4.42225  2.77519  2.73123  3.46354  2.40513  3.72494  3.29354  2.67741  2.69355  4.24690  2.90347  2.73739  3.18146  2.89801  2.37887  2.77519  2.98518  4.58477  3.61503
          0.01397  4.67386  5.39620  0.61958  0.77255  0.48576  0.95510
     24   3.05030  5.57542  2.36723  2.15972  4.88822  1.28503  3.40487  4.38433  2.82291  3.87552  4.66309  2.61668  4.08788  3.08105  3.36258  2.50713  3.30776  3.95657  6.02944  4.57721     24 - -
          2.68618  4.42225  2.77519  2.73123  3.46354  2.40513  3.72494  3.29354  2.67741  2.69355  4.24690  2.90347  2.73739  3.18146  2.89801  2.37887  2.77519  2.98518  4.58477  3.61503
          0.01397  4.67386  5.39620  0.61958  0.77255  0.48576  0.95510
     25   2.67476  3.48310  3.25599  2.68759  4.13724  3.63584  3.47471  3.53766  2.50383  3.15813  3.98915  2.90278  4.02194  2.70606  1.64950  2.85190  3.02304  2.41193  5.41688  4.11039     25 - -
          2.68618  4.42225  2.77519  2.73123  3.46354  2.40513  3.72494  3.29354  2.67741  2.69355  4.24690  2.90347  2.73739  3.18146  2.89801  2.37887  2.77519  2.98518  4.58477  3.61503
          0.01397  4.67386  5.39620  0.61958  0.77255  0.48576  0.95510
     26   2.60250  4.87764  2.99080  2.18091  2.69213  3.60369  3.81322  3.49985  2.49172  2.99409  3.62796  2.73822  2.86710  2.98187  3.09024  2.81131  2.98559  2.86172  5.39524  2.84095     26 - -
          2.68618  4.42225  2.77519  2.73123  3.46354  2.40513  3.72494  3.29354  2.67741  2.69355  4.24690  2.90347  2.73739  3.18146  2.89801  2.37887  2.77519  2.98518  4.58477  3.61503
          0.01397  4.67386  5.39620  0.61958  0.77255  0.48576  0.95510
     27   3.95103  5.31807  4.90755  4.66096  2.55436  4.64535  4.05753  3.72918  4.43939  3.16732  4.45429  4.50267  5.07689  4.57534  4.51023  4.09650  4.24787  2.99969  4.23152  0.46055     27 - -
          2.68618  4.42225  2.77519  2.73123  3.46354  2.40513  3.72494  3.29354  2.67741  2.69355  4.24690  2.90347  2.73739  3.18146  2.89801  2.37887  2.77519  2.98518  4.58477  3.61503
          0.01397  4.67386  5.39620  0.61958  0.77255  0.48576  0.95510
     28   0.29934  4.81599  4.50583  4.41456  5.08013  3.60801  5.30116  4.35760  4.45883  4.18780  5.16798  4.29109  4.42160  4.72123  4.59494  3.18170  3.51533  3.84307  6.39899  5.33509     28 - -
          2.68618  4.42225  2.77519  2.73123  3.46354  2.40513  3.72494  3.29354  2.67741  2.69355  4.24690  2.90347  2.73739  3.18146  2.89801  2.37887  2.77519  2.98518  4.58477  3.61503
          0.01397  4.67386  5.39620  0.61958  0.77255  0.48576  0.95510
     29   3.59697  4.79596  5.67032  5.22383  4.16624  5.21134  6.01402  0.87104  5.16809  2.57101  3.89251  5.38684  5.44143  5.43433  5.34372  4.66192  3.86349  1.03683  6.31786  5.09136     29 - -
          2.68618  4.42225  2.77519  2.73123  3.46354  2.40513  3.72494  3.29354  2.67741  2.69355  4.24690  2.90347  2.73739  3.18146  2.89801  2.37887  2.77519  2.98518  4.58477  3.61503
          0.01397  4.67386  5.39620  0.61958  0.77255  0.48576  0.95510
     30   3.97232  5.79846  4.19691  3.74164  5.38948  4.27962  4.52012  4.90372  0.31271  4.31344  5.29155  4.10288  4.77166  3.70895  2.96518  3.99909  4.19149  4.58817  6.14378  5.12239     30 - -
          2.68618  4.42225  2.77519  2.73123  3.46354  2.40513  3.72494  3.29354  2.67741  2.69355  4.24690  2.90347  2.73739  3.18146  2.89801  2.37887  2.77519  2.98518  4.58477  3.61503
          0.01397  4.67386  5.39620  0.61958  0.77255  0.48576  0.95510
     31   2.70657  4.08083  3.23750  2.65917  4.32077  3.64315  2.92189  3.73202  1.48038  3.31092  4.12346  3.16723  4.02778  2.94684  2.31249  2.86023  3.05983  2.58910  5.52287  4.20445     31 - -
          2.68618  4.42225  2.77519  2.73123  3.46354  2.40513  3.72494  3.29354  2.67741  2.69355  4.24690  2.90347  2.73739  3.18146  2.89801  2.37887  2.77519  2.98518  4.58477  3.61503
          0.01397  4.67386  5.39620  0.61958  0.77255  0.48576  0.95510
     32   3.61842  4.82434  5.65777  5.16041  3.89592  5.17771  5.77683  0.87163  5.07748  1.68434  3.64236  5.32365  5.36086  5.23187  5.18735  4.59305  3.86663  1.47396  6.01863  4.88155     32 - -
          2.68618  4.42225  2.77519  2.73123  3.46354  2.40513  3.72494  3.29354  2.67741  2.69355  4.24690  2.90347  2.73739  3.18146  2.89801  2.37887  2.77519  2.98518  4.58477  3.61503
          0.01397  4.67386  5.39620  0.61958  0.77255  0.48576  0.95510
     33   2.75444  5.02276  2.92515  2.48323  3.76388  3.24257  2.59185  3.70932  2.31297  3.06281  4.08758  3.08544  3.96192  2.90618  2.15217  2.49126  2.98563  2.63210  4.42212  4.16036     33 - -
          2.68618  4.42225  2.77519  2.73123  3.46354  2.40513  3.72494  3.29354  2.67741  2.69355  4.24690  2.90347  2.73739  3.18146  2.89801  2.37887  2.77519  2.98518  4.58477  3.61503
          0.01397  4.67386  5.39620  0.61958  0.77255  0.48576  0.95510
     34   2.30549  4.48158  4.98859  4.38974  2.15585  4.33659  4.66304  1.77186  4.21435  1.31636  2.83821  4.46144  4.63800  4.31690  4.25132  3.65726  3.35736  2.46302  5.08570  3.95317     34 - -
          2.68618  4.42225  2.77519  2.73123  3.46354  2.40513  3.72494  3.29354  2.67741  2.69355  4.24690  2.90347  2.73739  3.18146  2.89801  2.37887  2.77519  2.98518  4.58477  3.61503
          0.03293  4.67386  3.76966  0.61958  0.77255  0.48576  0.95510
     35   2.78329  5.23071  3.05926  2.49609  4.56407  3.55820  3.29469  4.02850  1.76073  3.24059  4.27782  2.72362  3.17813  2.73288  2.05529  2.50025  3.01085  3.33177  5.66284  4.27883     35 - -
          2.68618  4.42225  2.77519  2.73123  3.46354  2.40513  3.72494  3.29354  2.67741  2.69355  4.24690  2.90347  2.73739  3.18146  2.89801  2.37887  2.77519  2.98518  4.58477  3.61503
          0.01423  4.65516  5.37750  0.61958  0.77255  0.52277  0.89863
     36   2.65063  5.14119  2.31645  2.31735  3.90116  2.71698  3.74382  3.89087  2.50218  2.88506  4.19601  2.54457  3.94216  2.85898  2.98547  2.17482  2.81875  3.08292  5.60509  4.22543     36 - -
          2.68618  4.42225  2.77519  2.73123  3.46354  2.40513  3.72494  3.29354  2.67741  2.69355  4.24690  2.90347  2.73739  3.18146  2.89801  2.37887  2.77519  2.98518  4.58477  3.61503
          0.01394  4.67584  5.39818  0.61958  0.77255  0.52277  0.89863
     37   2.46639  5.23836  3.03052  2.13378  4.56742  3.27543  3.73551  4.04172  2.15683  3.53645  4.28351  2.66432  3.94023  2.71407  2.51611  2.35390  2.48109  3.62042  5.68042  2.99690     37 - -
          2.68622  4.42254  2.77499  2.73141  3.46383  2.40518  3.72496  3.29383  2.67730  2.69352  4.24719  2.90308  2.73734  3.18103  2.89805  2.37896  2.77538  2.98517  4.58421  3.61503
          0.93105  1.34252  1.06515  1.23972  0.34174  0.52277  0.89863
     38   2.63854  4.76918  3.08083  2.43982  3.25081  3.48428  3.69246  3.39479  2.38463  2.65188  3.84574  2.73373  3.87346  2.28638  2.96153  2.45137  2.66818  3.09075  5.28402  3.51221     48 - -
          2.68618  4.42225  2.77519  2.73123  3.46354  2.40513  3.72494  3.29354  2.67741  2.69355  4.24690  2.90347  2.73739  3.18146  2.89801  2.37887  2.77519  2.98518  4.58477  3.61503
          0.02049  4.29398  5.01632  0.61958  0.77255  0.79137  0.60371
     39   2.45029  4.81825  3.10514  2.15670  3.71700  3.51425  3.72186  2.81087  2.29746  3.07007  3.48195  3.05974  3.90341  2.71186  2.99262  2.23895  2.62263  3.14168  5.33136  4.00867     49 - -
          2.68618  4.42225  2.77519  2.73123  3.46354  2.40513  3.72494  3.29354  2.67741  2.69355  4.24690  2.90347  2.73739  3.18146  2.89801  2.37887  2.77519  2.98518  4.58477  3.61503
          0.01811  4.41591  5.13825  0.61958  0.77255  0.45646  1.00383
     40   2.74063  5.18583  2.36823  2.05123  4.50443  3.22860  3.71448  2.82323  2.27182  3.17995  4.23361  2.83067  3.91728  2.69560  2.68375  2.71585  2.55718  3.56218  5.63457  3.74279     50 - -
          2.68618  4.42225  2.77519  2.73123  3.46354  2.40513  3.72494  3.29354  2.67741  2.69355  4.24690  2.90347  2.73739  3.18146  2.89801  2.37887  2.77519  2.98518  4.58477  3.61503
          0.01454  4.63375  5.35610  0.61958  0.77255  0.59531  0.80160
     41   2.45891  5.13499  2.90693  2.42160  4.43221  3.54165  3.51121  3.88554  2.12717  3.14980  4.18869  2.86904  3.93394  2.70112  2.80402  2.28350  2.31259  2.61291  5.59732  4.21759     51 - -
          2.68618  4.42225  2.77519  2.73123  3.46354  2.40513  3.72494  3.29354  2.67741  2.69355  4.24690  2.90347  2.73739  3.18146  2.89801  2.37887  2.77519  2.98518  4.58477  3.61503
          0.01423  4.65516  5.37750  0.61958  0.77255  0.56622  0.83856
     42   2.27932  4.81449  2.84718  2.24231  2.91725  3.62014  3.43757  3.17570  2.57593  2.27798  3.89623  3.19249  4.00764  3.02059  2.71308  2.83196  2.98579  2.99344  5.34364  3.41085     52 - -
          2.68618  4.42225  2.77519  2.73123  3.46354  2.40513  3.72494  3.29354  2.67741  2.69355  4.24690  2.90347  2.73739  3.18146  2.89801  2.37887  2.77519  2.98518  4.58477  3.61503
          0.01397  4.67386  5.39620  0.61958  0.77255  0.59237  0.80524
     43   2.62339  5.24757  2.71505  1.78703  3.94242  3.53352  3.11308  4.06347  2.36333  3.35959  4.29086  3.00437  3.92760  2.48484  2.09016  2.72541  2.99024  3.63389  5.68417  4.27985     53 - -
          2.68618  4.42225  2.77519  2.73123  3.46354  2.40513  3.72494  3.29354  2.67741  2.69355  4.24690  2.90347  2.73739  3.18146  2.89801  2.37887  2.77519  2.98518  4.58477  3.61503
          0.01397  4.67386  5.39620  0.61958  0.77255  0.59237  0.80524
     44   2.80141  5.29086  2.43259  2.36263  4.63803  3.55766  3.73923  4.11432  1.50148  3.28485  4.33484  2.84366  3.95518  2.69809  2.33827  2.66867  3.03027  3.68347  5.71408  4.31729     54 - -
          2.68618  4.42225  2.77519  2.73123  3.46354  2.40513  3.72494  3.29354  2.67741  2.69355  4.24690  2.90347  2.73739  3.18146  2.89801  2.37887  2.77519  2.98518  4.58477  3.61503
          0.01397  4.67386  5.39620  0.61958  0.77255  0.59237  0.80524
     45   3.04906  3.43091  4.96681  4.38938  3.12213  4.31525  4.71134  1.67453  4.22543  2.29778  3.51062  4.44784  4.65112  4.39488  4.29264  3.64465  2.54843  1.11747  5.20931  4.02295     55 - -
          2.68618  4.42225  2.77519  2.73123  3.46354  2.40513  3.72494  3.29354  2.67741  2.69355  4.24690  2.90347  2.73739  3.18146  2.89801  2.37887  2.77519  2.98518  4.58477  3.61503
          0.01397  4.67386  5.39620  0.61958  0.77255  0.59237  0.80524
     46   3.15445  4.49759  5.05969  4.45588  2.57857  4.36288  4.67928  2.16095  4.26979  1.06765  2.85910  4.50465  4.65597  4.34960  4.28277  3.68565  3.38003  1.90592  5.07061  3.25373     56 - -
          2.68618  4.42225  2.77519  2.73123  3.46354  2.40513  3.72494  3.29354  2.67741  2.69355  4.24690  2.90347  2.73739  3.18146  2.89801  2.37887  2.77519  2.98518  4.58477  3.61503
          0.01397  4.67386  5.39620  0.61958  0.77255  0.59237  0.80524
     47   3.62613  5.71490  4.14432  3.31653  5.30270  4.17076  3.95749  4.57246  1.89591  3.90960  4.79177  3.66316  4.49360  2.17252  0.77203  3.59265  3.73533  4.25809  5.86799  4.77965     57 - -
          2.68618  4.42225  2.77519  2.73123  3.46354  2.40513  3.72494  3.29354  2.67741  2.69355  4.24690  2.90347  2.73739  3.18146  2.89801  2.37887  2.77519  2.98518  4.58477  3.61503
          0.01397  4.67386  5.39620  0.61958  0.77255  0.59237  0.80524
     48   3.96603  6.01917  3.18877  0.28151  5.52211  4.03881  4.79150  5.18147  3.81182  4.67938  5.69783  3.75432  4.69978  4.04001  4.25613  3.90241  4.30048  4.80301  6.50860  5.35273     58 - -
          2.68618  4.42225  2.77519  2.73123  3.46354  2.40513  3.72494  3.29354  2.67741  2.69355  4.24690  2.90347  2.73739  3.18146  2.89801  2.37887  2.77519  2.98518  4.58477  3.61503
          0.01397  4.67386  5.39620  0.61958  0.77255  0.59237  0.80524
     49   2.50118  4.67674  5.33707  4.85155  4.07590  4.81223  5.51365  1.55733  4.76351  2.64094  3.86515  4.98662  5.14373  5.01742  4.93114  4.21434  3.66946  0.73854  6.00054  4.78158     59 - -
          2.68618  4.42225  2.77519  2.73123  3.46354  2.40513  3.72494  3.29354  2.67741  2.69355  4.24690  2.90347  2.73739  3.18146  2.89801  2.37887  2.77519  2.98518  4.58477  3.61503
          0.01397  4.67386  5.39620  0.61958  0.77255  0.59237  0.80524
     50   3.02583  5.34907  3.38606  2.63148  4.72744  3.76119  3.81652  3.66618  1.31495  3.60568  3.54348  3.24724  4.12949  2.59870  1.71728  3.00615  3.22630  3.76259  5.70689  4.42008     60 - -
          2.68618  4.42225  2.77519  2.73123  3.46354  2.40513  3.72494  3.29354  2.67741  2.69355  4.24690  2.90347  2.73739  3.18146  2.89801  2.37887  2.77519  2.98518  4.58477  3.61503
          0.01397  4.67386  5.39620  0.61958  0.77255  0.59237  0.80524
     51   1.87540  3.64323  4.42561  3.83273  3.31860  3.91087  4.23884  1.80007  3.68395  2.10747  2.56161  3.96604  4.28085  3.87562  3.80664  2.64052  2.87423  2.40829  4.84396  3.65885     61 - -
          2.68618  4.42225  2.77519  2.73123  3.46354  2.40513  3.72494  3.29354  2.67741  2.69355  4.24690  2.90347  2.73739  3.18146  2.89801  2.37887  2.77519  2.98518  4.58477  3.61503
          0.01397  4.67386  5.39620  0.61958  0.77255  0.59237  0.80524
     52   3.20993  4.65767  4.57585  4.00925  2.99013  4.30364  2.50411  2.76412  3.84783  0.85454  2.98851  4.23213  4.61417  4.06266  4.02182  3.60548  3.43489  2.76671  4.94355  3.61174     62 - -
          2.68618  4.42225  2.77519  2.73123  3.46354  2.40513  3.72494  3.29354  2.67741  2.69355  4.24690  2.90347  2.73739  3.18146  2.89801  2.37887  2.77519  2.98518  4.58477  3.61503
          0.01397  4.67386  5.39620  0.61958  0.77255  0.59237  0.80524
     53   0.50547  4.53811  4.17189  3.96347  4.93023  3.33057  4.93490  4.34330  4.01794  4.05850  4.87167  3.90695  3.10222  4.25869  4.24878  2.56931  3.15095  3.69297  6.28507  5.12969     63 - -
          2.68618  4.42225  2.77519  2.73123  3.46354  2.40513  3.72494  3.29354  2.67741  2.69355  4.24690  2.90347  2.73739  3.18146  2.89801  2.37887  2.77519  2.98518  4.58477  3.61503
          0.01397  4.67386  5.39620  0.61958  0.77255  0.59237  0.80524
     54   2.63409  5.07444  3.09762  2.53910  4.34874  3.56656  3.51434  3.78565  2.04054  2.74328  2.92862  2.59400  3.95735  2.73077  2.40260  2.34681  2.99091  3.16971  5.55068  4.19049     64 - -
          2.68618  4.42225  2.77519  2.73123  3.46354  2.40513  3.72494  3.29354  2.67741  2.69355  4.24690  2.90347  2.73739  3.18146  2.89801  2.37887  2.77519  2.98518  4.58477  3.61503
          0.01397  4.67386  5.39620  0.61958  0.77255  0.59237  0.80524
     55   4.00275  5.21302  5.83678  5.26259  3.38668  5.39496  5.68176  2.38093  5.12277  0.46730  2.75693  5.51602  5.39254  5.01018  5.10016  4.79429  4.20461  2.51463  5.65858  4.72179     65 - -
          2.68619  4.42226  2.77512  2.73124  3.46355  2.40514  3.72495  3.29355  2.67742  2.69356  4.24691  2.90348  2.73740  3.18147  2.89802  2.37882  2.77520  2.98519  4.58478  3.61504
          0.04980  3.12252  5.39620  0.41541  1.07902  0.42444  1.06170
     56   2.93002  5.85729  1.08213  1.81534  5.15746  3.60675  4.06937  4.68591  3.01741  4.14557  4.94887  2.31448  4.18228  2.89270  3.60047  2.82670  3.49970  4.23077  6.28548  4.78070     67 - -
          2.68618  4.42225  2.77519  2.73123  3.46354  2.40513  3.72494  3.29354  2.67741  2.69355  4.24690  2.90347  2.73739  3.18146  2.89801  2.37887  2.77519  2.98518  4.58477  3.61503
          0.01323  4.72766  5.45001  0.61958  0.77255  0.48576  0.95510
     57   3.29101  5.72599  2.49505  2.59152  4.81101  3.66593  0.98320  4.56621  3.06236  4.06511  4.91791  1.98484  4.25497  3.31803  3.56635  3.21138  3.57319  4.16088  6.07626  4.57508     68 - -
          2.68618  4.42225  2.77519  2.73123  3.46354  2.40513  3.72494  3.29354  2.67741  2.69355  4.24690  2.90347  2.73739  3.18146  2.89801  2.37887  2.77519  2.98518  4.58477  3.61503
          0.09376  4.72766  2.51766  0.61958  0.77255  0.48576  0.95510
     58   2.27734  5.16908  2.88873  2.50741  4.49787  3.34405  3.75731  3.95405  2.24745  3.47750  4.24569  3.04395  1.90430  2.87156  2.39335  2.59045  3.01170  3.55767  5.64425  4.26472     69 - -
          2.68618  4.42225  2.77519  2.73123  3.46354  2.40513  3.72494  3.29354  2.67741  2.69355  4.24690  2.90347  2.73739  3.18146  2.89801  2.37887  2.77519  2.98518  4.58477  3.61503
          0.01433  4.64824  5.37058  0.61958  0.77255  0.63760  0.75196
     59   3.04931  5.36924  2.83093  2.61781  4.69836  2.57610  2.20070  4.30346  2.87157  3.82882  4.65051  1.17777  4.13816  3.19926  3.33120  3.02661  3.34061  3.88862  5.91836  4.49356     70 - -
          2.68618  4.42225  2.77519  2.73123  3.46354  2.40513  3.72494  3.29354  2.67741  2.69355  4.24690  2.90347  2.73739  3.18146  2.89801  2.37887  2.77519  2.98518  4.58477  3.61503
          0.01433  4.64824  5.37058  0.61958  0.77255  0.63760  0.75196
     60   3.38600  3.66341  5.41244  4.88916  3.87964  4.84438  5.38268  1.13074  4.77715  1.82321  3.69208  4.99265  5.11003  4.96646  4.87758  4.22303  3.63504  1.21710  5.77818  4.59223     71 - -
          2.68618  4.42225  2.77519  2.73123  3.46354  2.40513  3.72494  3.29354  2.67741  2.69355  4.24690  2.90347  2.73739  3.18146  2.89801  2.37887  2.77519  2.98518  4.58477  3.61503
          0.01433  4.64824  5.37058  0.61958  0.77255  0.63760  0.75196
     61   3.53820  4.77667  5.52625  5.08576  4.10844  5.04096  5.84254  1.70177  4.99820  2.54539  3.86452  5.23844  5.33253  5.27608  5.17424  4.48894  3.81613  0.55349  6.21068  4.97458     72 - -
          2.68618  4.42225  2.77519  2.73123  3.46354  2.40513  3.72494  3.29354  2.67741  2.69355  4.24690  2.90347  2.73739  3.18146  2.89801  2.37887  2.77519  2.98518  4.58477  3.61503
          0.03590  4.64824  3.66169  0.61958  0.77255  0.63760  0.75196
     62   3.35946  5.45986  3.76310  3.14844  5.02810  2.70774  3.97802  4.37361  2.08618  3.80475  4.66947  3.54029  4.36228  3.11472  0.78718  3.36480  3.55472  4.02801  5.83072  4.67595     73 - -
          2.68618  4.42225  2.77519  2.73123  3.46354  2.40513  3.72494  3.29354  2.67741  2.69355  4.24690  2.90347  2.73739  3.18146  2.89801  2.37887  2.77519  2.98518  4.58477  3.61503
          0.01464  4.62698  5.34932  0.61958  0.77255  0.67282  0.71389
     63   4.48775  5.66595  5.02955  4.94086  2.71602  4.76941  4.22669  4.42837  4.79291  3.67606  5.02313  4.76043  5.24532  4.89421  4.79763  4.52581  4.78788  4.33727  4.37030  0.27998     74 - -
          2.68618  4.42225  2.77519  2.73123  3.46354  2.40513  3.72494  3.29354  2.67741  2.69355  4.24690  2.90347  2.73739  3.18146  2.89801  2.37887  2.77519  2.98518  4.58477  3.61503
          0.01464  4.62698  5.34932  0.61958  0.77255  0.67282  0.71389
     64   3.64923  5.18655  4.33575  3.88554  1.77893  4.43712  1.76982  3.78894  3.82116  3.23041  4.33484  2.29353  4.78072  4.00365  4.08252  3.73198  3.87136  3.61260  4.13644  1.36870     75 - -
          2.68618  4.42225  2.77519  2.73123  3.46354  2.40513  3.72494  3.29354  2.67741  2.69355  4.24690  2.90347  2.73739  3.18146  2.89801  2.37887  2.77519  2.98518  4.58477  3.61503
          0.01464  4.62698  5.34932  0.61958  0.77255  0.67282  0.71389
     65   2.65387  5.08545  3.05051  2.51028  4.37505  2.49292  3.49768  3.81856  2.51653  3.37193  4.15389  2.59271  3.93982  2.56709  2.99415  2.30626  1.98260  3.44872  5.56712  3.79214     76 - -
          2.68618  4.42225  2.77519  2.73123  3.46354  2.40513  3.72494  3.29354  2.67741  2.69355  4.24690  2.90347  2.73739  3.18146  2.89801  2.37887  2.77519  2.98518  4.58477  3.61503
          0.01464  4.62698  5.34932  0.61958  0.77255  0.67282  0.71389
     66   1.21189  2.09607  4.38655  3.99540  4.51381  3.31926  4.78149  3.89050  3.91763  3.62277  4.46427  3.89720  4.08923  4.14913  4.13984  1.47150  2.64156  3.38938  5.92242  4.76459     77 - -
          2.68618  4.42225  2.77519  2.73123  3.46354  2.40513  3.72494  3.29354  2.67741  2.69355  4.24690  2.90347  2.73739  3.18146  2.89801  2.37887  2.77519  2.98518  4.58477  3.61503
          0.01464  4.62698  5.34932  0.61958  0.77255  0.53176  0.88569
     67   4.92499  5.95251  5.45080  5.38474  3.90338  4.76922  5.19453  5.09945  5.17277  4.32575  5.67384  5.42623  5.35438  5.50488  5.13594  5.12699  5.27763  4.99761  0.14962  3.87671     78 - -
          2.68618  4.42225  2.77519  2.73123  3.46354  2.40513  3.72494  3.29354  2.67741  2.69355  4.24690  2.90347  2.73739  3.18146  2.89801  2.37887  2.77519  2.98518  4.58477  3.61503
          0.01397  4.67386  5.39620  0.61958  0.77255  0.59237  0.80524
     68   2.55223  4.27393  4.09777  3.16544  3.12760  3.84156  4.13533  1.71029  3.41447  1.90253  3.10828  3.77230  4.21275  3.25903  3.63524  2.43709  2.85361  2.52375  4.88235  3.68452     79 - -
          2.68618  4.42225  2.77519  2.73123  3.46354  2.40513  3.72494  3.29354  2.67741  2.69355  4.24690  2.90347  2.73739  3.18146  2.89801  2.37887  2.77519  2.98518  4.58477  3.61503
          0.01397  4.67386  5.39620  0.61958  0.77255  0.59237  0.80524
     69   3.58763  5.88061  2.83668  0.43435  5.41718  3.26551  4.47678  4.99697  3.48720  4.50099  5.41407  3.39393  4.45172  3.67981  3.99703  3.51060  3.92308  4.55119  6.48871  5.15232     80 - -
          2.68618  4.42225  2.77519  2.73123  3.46354  2.40513  3.72494  3.29354  2.67741  2.69355  4.24690  2.90347  2.73739  3.18146  2.89801  2.37887  2.77519  2.98518  4.58477  3.61503
          0.01397  4.67386  5.39620  0.61958  0.77255  0.59237  0.80524
     70   2.61455  4.80279  3.26288  2.52723  4.00198  3.62427  3.49520  3.39637  2.38123  2.85588  3.88559  3.03175  2.75315  3.02950  3.12892  2.66200  2.78705  2.06392  5.33411  2.92032     81 - -
          2.68618  4.42225  2.77519  2.73123  3.46354  2.40513  3.72494  3.29354  2.67741  2.69355  4.24690  2.90347  2.73739  3.18146  2.89801  2.37887  2.77519  2.98518  4.58477  3.61503
          0.01397  4.67386  5.39620  0.61958  0.77255  0.59237  0.80524
     71   2.75650  5.11457  2.70279  2.33718  4.40134  3.55353  3.74963  2.36322  2.40494  3.39461  4.17144  2.37238  3.19857  2.86932  2.80899  2.31621  2.98790  2.98846  5.58385  4.21097     82 - -
          2.68618  4.42225  2.77519  2.73123  3.46354  2.40513  3.72494  3.29354  2.67741  2.69355  4.24690  2.90347  2.73739  3.18146  2.89801  2.37887  2.77519  2.98518  4.58477  3.61503
          0.01397  4.67386  5.39620  0.61958  0.77255  0.59237  0.80524
     72   2.64739  4.42561  2.68563  2.21048  4.06707  3.54065  2.96421  3.56098  2.48123  3.46886  4.22804  2.85019  3.19984  2.23015  2.96759  2.20040  2.83201  3.55041  4.29883  4.24256     83 - -
          2.68618  4.42225  2.77519  2.73123  3.46354  2.40513  3.72494  3.29354  2.67741  2.69355  4.24690  2.90347  2.73739  3.18146  2.89801  2.37887  2.77519  2.98518  4.58477  3.61503
          0.01397  4.67386  5.39620  0.61958  0.77255  0.59237  0.80524
     73   1.95736  4.41828  2.89064  2.27168  4.47169  3.54310  3.31585  3.93102  2.41761  3.45413  4.21684  2.71954  3.23642  2.67720  2.84198  2.40683  2.98480  2.72936  5.62242  4.23634     84 - -
          2.68618  4.42225  2.77519  2.73123  3.46354  2.40513  3.72494  3.29354  2.67741  2.69355  4.24690  2.90347  2.73739  3.18146  2.89801  2.37887  2.77519  2.98518  4.58477  3.61503
          0.01397  4.67386  5.39620  0.61958  0.77255  0.59237  0.80524
     74   2.54270  5.24393  2.81347  2.24415  4.58042  2.83635  3.22315  4.06034  2.28665  3.27246  4.28695  2.83052  2.93686  2.81772  2.41805  2.53548  2.44270  3.62997  5.68171  4.27603     85 - -
          2.68618  4.42225  2.77519  2.73123  3.46354  2.40513  3.72494  3.29354  2.67741  2.69355  4.24690  2.90347  2.73739  3.18146  2.89801  2.37887  2.77519  2.98518  4.58477  3.61503
          0.05547  4.67386  3.10947  0.61958  0.77255  0.59237  0.80524
     75   2.60489  5.10725  2.75896  2.41768  4.39745  3.53717  3.39730  3.55404  2.19807  3.12434  3.39878  2.86722  3.92912  2.65101  2.42440  2.33480  2.77724  3.20488  3.67162  4.19912     86 - -
          2.68618  4.42225  2.77519  2.73123  3.46354  2.40513  3.72494  3.29354  2.67741  2.69355  4.24690  2.90347  2.73739  3.18146  2.89801  2.37887  2.77519  2.98518  4.58477  3.61503
          0.01455  4.63294  5.35529  0.61958  0.77255  0.66314  0.72408
     76   2.12977  5.19998  2.83438  2.23461  4.52449  3.52163  3.41526  3.58693  2.27429  3.07624  4.24617  2.82811  3.91466  2.50862  2.51658  2.62036  2.45489  3.57954  5.64499  4.24714     87 - -
          2.68618  4.42225  2.77519  2.73123  3.46354  2.40513  3.72494  3.29354  2.67741  2.69355  4.24690  2.90347  2.73739  3.18146  2.89801  2.37887  2.77519  2.98518  4.58477  3.61503
          0.01455  4.63294  5.35529  0.61958  0.77255  0.66314  0.72408
     77   2.59360  4.24829  2.86781  1.97723  4.45853  3.52937  3.72095  3.42703  2.40322  2.85529  4.20337  2.56367  3.92190  2.34215  2.76730  2.72198  2.45588  3.52187  5.60881  4.22271     88 - -
          2.68618  4.42225  2.77519  2.73123  3.46354  2.40513  3.72494  3.29354  2.67741  2.69355  4.24690  2.90347  2.73739  3.18146  2.89801  2.37887  2.77519  2.98518  4.58477  3.61503
          0.01455  4.63294  5.35529  0.61958  0.77255  0.66314  0.72408
     78   2.49564  5.19977  2.68061  2.28378  4.52426  3.24805  3.71047  3.59019  2.25822  3.49620  4.24592  2.99695  3.91417  2.33362  2.55002  2.18753  2.77921  3.05219  5.64492  3.87745     89 - -
          2.68618  4.42225  2.77519  2.73123  3.46354  2.40513  3.72494  3.29354  2.67741  2.69355  4.24690  2.90347  2.73739  3.18146  2.89801  2.37887  2.77519  2.98518  4.58477  3.61503
          0.04062  4.63294  3.50385  0.61958  0.77255  0.66314  0.72408
     79   2.73108  4.77319  3.09057  2.68370  3.97103  3.26760  3.22969  2.84877  2.51630  2.31495  3.00449  3.18010  3.50303  2.57073  3.10931  2.56897  2.40087  3.08208  5.30556  4.00620     90 - -
          2.68618  4.42225  2.77519  2.73123  3.46354  2.40513  3.72494  3.29354  2.67741  2.69355  4.24690  2.90347  2.73739  3.18146  2.89801  2.37887  2.77519  2.98518  4.58477  3.61503
          0.01494  4.60726  5.32960  0.61958  0.77255  0.70379  0.68262
     80   2.08580  5.11462  2.54290  2.47911  4.41045  3.30423  3.72052  3.49249  2.47731  3.00423  4.16933  2.59615  3.91963  2.63861  2.18489  2.72183  2.96427  3.21110  5.57841  4.20011     91 - -
          2.68618  4.42225  2.77519  2.73123  3.46354  2.40513  3.72494  3.29354  2.67741  2.69355  4.24690  2.90347  2.73739  3.18146  2.89801  2.37887  2.77519  2.98518  4.58477  3.61503
          0.04490  4.60726  3.38341  0.61958  0.77255  0.70379  0.68262
     81   2.45009  4.86096  2.83782  2.60390  2.87756  3.26686  3.77543  3.26604  2.30624  2.63755  3.93689  3.11531  3.95634  2.94005  2.15972  2.67063  2.76562  3.18350  5.37553  4.05478     92 - -
          2.68618  4.42225  2.77519  2.73123  3.46354  2.40513  3.72494  3.29354  2.67741  2.69355  4.24690  2.90347  2.73739  3.18146  2.89801  2.37887  2.77519  2.98518  4.58477  3.61503
          0.03890  4.57774  3.58000  0.61958  0.77255  0.74735  0.64173
     82   2.38183  5.13006  2.87681  2.32686  4.43724  3.22766  2.92406  2.83816  2.27373  3.41890  4.18108  2.71599  3.89682  2.80600  2.55913  2.33378  2.76521  3.50022  5.58600  4.19943     93 - -
          2.68608  4.41812  2.77607  2.73096  3.46471  2.40529  3.72441  3.29413  2.67705  2.69256  4.24667  2.90345  2.73779  3.18212  2.89763  2.37900  2.77556  2.98551  4.58413  3.61411
          0.74588  1.22560  1.46057  2.59217  0.07781  0.77940  0.61375
     83   2.67098  5.13155  2.40641  2.22761  4.45617  3.42558  3.62856  3.92718  2.22265  2.96828  4.18057  2.31110  3.83062  2.73504  2.43204  2.47541  2.90314  3.51176  5.57321  4.17519    113 - -
          2.68618  4.42225  2.77519  2.73123  3.46354  2.40513  3.72494  3.29354  2.67741  2.69355  4.24690  2.90347  2.73739  3.18146  2.89801  2.37887  2.77519  2.98518  4.58477  3.61503
          0.02042  4.29712  5.01946  0.61958  0.77255  1.04612  0.43278
     84   1.86660  4.62387  3.17616  2.75896  4.32476  2.84130  3.95419  3.74735  2.45000  3.36599  4.17964  3.17531  3.87355  3.13511  3.20279  1.48999  2.91025  3.32045  5.59590  4.29993    114 - -
          2.68618  4.42225  2.77519  2.73123  3.46354  2.40513  3.72494  3.29354  2.67741  2.69355  4.24690  2.90347  2.73739  3.18146  2.89801  2.37887  2.77519  2.98518  4.58477  3.61503
          0.02042  4.29712  5.01946  0.61958  0.77255  1.04612  0.43278
     85   2.10863  2.96689  3.72839  3.15608  3.01563  3.21795  3.93865  2.70274  3.08520  2.43803  2.96075  3.49260  4.03339  2.68475  3.37794  2.91714  2.85913  2.26757  4.83559  3.62227    115 - -
          2.68618  4.42225  2.77519  2.73123  3.46354  2.40513  3.72494  3.29354  2.67741  2.69355  4.24690  2.90347  2.73739  3.18146  2.89801  2.37887  2.77519  2.98518  4.58477  3.61503
          0.02042  4.29712  5.01946  0.61958  0.77255  1.04612  0.43278
     86   2.79235  5.24702  2.17502  2.33354  4.58530  3.40433  3.73070  4.06320  2.12465  3.56948  4.35014  2.58023  3.88788  2.85717  3.04388  1.68174  3.04439  3.64752  5.72651  4.30977    116 - -
          2.68617  4.42237  2.77532  2.73136  3.46366  2.40489  3.72507  3.29330  2.67740  2.69367  4.24702  2.90359  2.73738  3.18159  2.89813  2.37899  2.77532  2.98428  4.58489  3.61515
          0.52798  0.90734  5.01946  0.48641  0.95407  0.80998  0.58854
     87   2.68332  5.05084  2.95812  2.22102  4.35354  3.46501  3.67547  3.80349  2.43762  3.34410  4.11923  2.76213  3.24622  2.40765  2.91730  1.94555  2.51892  3.10532  5.52758  4.15158    123 - -
          2.68618  4.42225  2.77519  2.73123  3.46354  2.40513  3.72494  3.29354  2.67741  2.69355  4.24690  2.90347  2.73739  3.18146  2.89801  2.37887  2.77519  2.98518  4.58477  3.61503
          0.06019  4.40809  3.07395  0.61958  0.77255  0.94788  0.49031
     88   2.71456  5.03441  3.01929  2.34548  4.33311  3.49479  3.67716  3.76725  2.22944  3.06225  4.10243  2.99807  2.30756  2.80232  2.38758  2.18914  2.94297  3.40293  5.49658  4.14663    124 - -
          2.68618  4.42225  2.77519  2.73123  3.46354  2.40513  3.72494  3.29354  2.67741  2.69355  4.24690  2.90347  2.73739  3.18146  2.89801  2.37887  2.77519  2.98518  4.58477  3.61503
          0.01903  4.36693  5.08928  0.61958  0.77255  0.88939  0.52917
     89   2.68779  4.74498  3.17463  2.62503  3.95950  3.54042  3.75991  3.07450  2.27201  2.35881  3.83750  2.76174  2.23844  2.94564  3.00409  2.57835  2.92119  3.06349  5.27813  3.97838    125 - -
          2.68618  4.42225  2.77519  2.73123  3.46354  2.40513  3.72494  3.29354  2.67741  2.69355  4.24690  2.90347  2.73739  3.18146  2.89801  2.37887  2.77519  2.98518  4.58477  3.61503
          0.01826  4.40809  5.13044  0.61958  0.77255  0.94788  0.49031
     90   2.97440  4.83933  3.77142  3.66723  4.98511  2.69311  4.83340  4.56013  3.86312  4.18727  5.08454  3.89389  0.50418  4.16931  4.12233  3.14315  3.47539  3.98535  6.11830  5.08118    126 - -
          2.68618  4.42225  2.77519  2.73123  3.46354  2.40513  3.72494  3.29354  2.67741  2.69355  4.24690  2.90347  2.73739  3.18146  2.89801  2.37887  2.77519  2.98518  4.58477  3.61503
          0.01826  4.40809  5.13044  0.61958  0.77255  0.94788  0.49031
     91   2.67248  4.42279  3.50282  2.75795  3.55807  3.63827  2.81744  2.70194  2.88028  2.09145  2.58874  3.35354  4.01764  2.58787  3.24143  2.88026  2.90366  2.51620  4.99792  3.75879    127 - -
          2.68618  4.42225  2.77519  2.73123  3.46354  2.40513  3.72494  3.29354  2.67741  2.69355  4.24690  2.90347  2.73739  3.18146  2.89801  2.37887  2.77519  2.98518  4.58477  3.61503
          0.01826  4.40809  5.13044  0.61958  0.77255  0.94788  0.49031
     92   2.68248  5.05591  2.50465  2.32095  4.35212  3.46680  3.66976  3.80240  2.43016  3.00696  4.11589  2.95998  2.95038  2.78778  2.55376  2.53150  2.08601  3.42110  5.52424  4.14730    128 - -
          2.68618  4.42225  2.77519  2.73123  3.46354  2.40513  3.72494  3.29354  2.67741  2.69355  4.24690  2.90347  2.73739  3.18146  2.89801  2.37887  2.77519  2.98518  4.58477  3.61503
          0.01826  4.40809  5.13044  0.61958  0.77255  0.94788  0.49031
     93   2.03138  4.76477  2.93482  2.58907  3.99399  3.51749  3.74681  3.39259  2.39875  3.02802  3.86123  3.09122  3.91515  2.92260  2.79240  2.55850  2.43687  2.32521  5.30327  3.99279    129 - -
          2.68618  4.42225  2.77519  2.73123  3.46354  2.40513  3.72494  3.29354  2.67741  2.69355  4.24690  2.90347  2.73739  3.18146  2.89801  2.37887  2.77519  2.98518  4.58477  3.61503
          0.05793  4.40809  3.12112  0.61958  0.77255  0.94788  0.49031
     94   2.75215  5.16548  3.01197  2.22369  4.50789  3.50642  3.66040  3.95746  2.16017  3.44884  4.21799  2.98612  3.89824  2.31934  1.92893  2.37709  2.64173  3.55712  5.58159  4.22191    130 - -
          2.68618  4.42225  2.77519  2.73123  3.46354  2.40513  3.72494  3.29354  2.67741  2.69355  4.24690  2.90347  2.73739  3.18146  2.89801  2.37887  2.77519  2.98518  4.58477  3.61503
          0.01899  4.36915  5.09149  0.61958  0.77255  0.98473  0.46767
     95   2.17516  3.94730  3.00249  2.25957  4.27939  3.47513  3.67259  3.71444  2.13432  3.27342  4.06197  2.98266  3.87113  2.04508  2.88023  2.68301  2.74593  3.35323  5.47170  4.11443    131 - -
          2.68618  4.42225  2.77519  2.73123  3.46354  2.40513  3.72494  3.29354  2.67741  2.69355  4.24690  2.90347  2.73739  3.18146  2.89801  2.37887  2.77519  2.98518  4.58477  3.61503
          0.05321  4.36915  3.24006  0.61958  0.77255  0.98473  0.46767
     96   2.70987  4.46768  3.48508  2.94146  3.51107  3.64760  3.33284  2.94656  2.83331  1.60743  3.12588  2.44742  4.03429  3.19511  3.17389  2.90813  2.94243  2.73298  4.97284  3.68845    132 - -
          2.68618  4.42225  2.77519  2.73123  3.46354  2.40513  3.72494  3.29354  2.67741  2.69355  4.24690  2.90347  2.73739  3.18146  2.89801  2.37887  2.77519  2.98518  4.58477  3.61503
          0.01964  4.33558  5.05792  0.61958  0.77255  1.01436  0.45041
     97   2.11809  2.73380  3.60195  2.81214  3.47870  3.63239  3.92094  2.81385  2.96718  1.91052  3.45055  3.42158  4.02559  2.91122  3.29166  2.89687  2.88892  2.59547  4.93753  3.71259    133 - -
          2.68618  4.42225  2.77519  2.73123  3.46354  2.40513  3.72494  3.29354  2.67741  2.69355  4.24690  2.90347  2.73739  3.18146  2.89801  2.37887  2.77519  2.98518  4.58477  3.61503
          0.01964  4.33558  5.05792  0.61958  0.77255  1.01436  0.45041
     98   1.90742  4.87156  3.06279  2.53596  4.22725  2.66396  3.25783  3.65249  2.48791  3.23640  4.04195  3.03989  3.88355  2.87542  2.26381  2.41932  2.91762  3.29680  5.45337  4.12106    134 - -
          2.68650  4.42257  2.77430  2.73155  3.46386  2.40509  3.72394  3.29386  2.67757  2.69387  4.24722  2.90379  2.73688  3.18178  2.89833  2.37850  2.77465  2.98550  4.58509  3.61535
          0.44835  1.14812  3.12156  1.47598  0.25949  1.01436  0.45041
     99   2.10437  4.68792  3.13699  2.60315  3.39971  3.48002  3.74807  3.32716  2.39228  2.97671  3.81861  2.54700  3.89510  2.93664  3.02221  2.71786  2.08284  3.03234  5.26159  3.96041    142 - -
          2.68618  4.42225  2.77519  2.73123  3.46354  2.40513  3.72494  3.29354  2.67741  2.69355  4.24690  2.90347  2.73739  3.18146  2.89801  2.37887  2.77519  2.98518  4.58477  3.61503
          0.02042  4.29712  5.01946  0.61958  0.77255  1.04612  0.43278
    100   2.21610  4.93732  2.97236  2.45468  4.33248  3.04746  3.69359  3.77890  2.45912  3.32984  4.11050  2.29924  3.26762  2.82027  2.43792  2.24136  2.89217  3.38591  5.51805  4.15580    143 - -
          2.68618  4.42225  2.77519  2.73123  3.46354  2.40513  3.72494  3.29354  2.67741  2.69355  4.24690  2.90347  2.73739  3.18146  2.89801  2.37887  2.77519  2.98518  4.58477  3.61503
          0.02042  4.29712  5.01946  0.61958  0.77255  1.04612  0.43278
    101   2.29091  5.02314  2.91715  2.21034  4.34109  2.50991  3.66397  3.78750  2.25345  3.32974  4.11095  2.94581  3.85150  2.78708  2.66672  2.15062  2.91222  3.40741  5.51324  4.14362    144 - -
          2.68618  4.42225  2.77519  2.73123  3.46354  2.40513  3.72494  3.29354  2.67741  2.69355  4.24690  2.90347  2.73739  3.18146  2.89801  2.37887  2.77519  2.98518  4.58477  3.61503
          0.02042  4.29712  5.01946  0.61958  0.77255  1.04612  0.43278
    102   2.65625  4.89783  2.21734  2.31244  4.14960  3.45704  3.67668  3.13951  2.47458  2.57719  3.97077  2.97838  2.96316  2.82049  2.94478  2.43242  2.89017  3.23432  5.39664  4.04973    145 - -
          2.68618  4.42225  2.77519  2.73123  3.46354  2.40513  3.72494  3.29354  2.67741  2.69355  4.24690  2.90347  2.73739  3.18146  2.89801  2.37887  2.77519  2.98518  4.58477  3.61503
          0.02042  4.29712  5.01946  0.61958  0.77255  1.04612  0.43278
    103   2.46579  4.31864  3.77987  3.36388  4.06859  3.26423  4.30348  3.23131  3.30136  3.10341  4.01408  3.54233  3.93942  3.61683  3.59819  2.31517  1.12849  2.37018  5.50535  4.28837    146 - -
          2.68618  4.42225  2.77519  2.73123  3.46354  2.40513  3.72494  3.29354  2.67741  2.69355  4.24690  2.90347  2.73739  3.18146  2.89801  2.37887  2.77519  2.98518  4.58477  3.61503
          0.02042  4.29712  5.01946  0.61958  0.77255  1.04612  0.43278
    104   2.37342  4.85330  2.12950  2.52501  4.39472  3.34200  3.82768  3.82830  2.66717  3.41522  4.21442  3.02278  3.86936  2.97846  3.14252  2.01589  1.93409  3.41581  5.62463  4.27077    147 - -
          2.68637  4.42167  2.77539  2.73128  3.46373  2.40532  3.72514  3.29287  2.67728  2.69327  4.24709  2.90326  2.73738  3.18166  2.89820  2.37891  2.77504  2.98501  4.58496  3.61522
          0.68010  0.71984  5.01946  0.68329  0.70310  1.04612  0.43278
    105   2.65314  4.57254  2.44959  2.51341  3.72525  3.54637  3.78048  3.09474  2.68908  2.32918  3.66193  3.16932  3.93759  3.01692  3.10519  2.78159  2.88583  2.26447  5.11612  2.86552    150 - -
          2.68618  4.42225  2.77519  2.73123  3.46354  2.40513  3.72494  3.29354  2.67741  2.69355  4.24690  2.90347  2.73739  3.18146  2.89801  2.37887  2.77519  2.98518  4.58477  3.61503
          0.02042  4.29712  5.01946  0.61958  0.77255  1.04612  0.43278
    106   2.40129  4.70386  3.19015  2.65886  4.06993  2.05424  3.78800  3.46751  2.56521  2.67507  3.93310  3.12580  3.90109  2.96707  2.23334  2.49853  2.90765  3.14226  5.35735  4.06297    151 - -
          2.68618  4.42225  2.77519  2.73123  3.46354  2.40513  3.72494  3.29354  2.67741  2.69355  4.24690  2.90347  2.73739  3.18146  2.89801  2.37887  2.77519  2.98518  4.58477  3.61503
          0.02042  4.29712  5.01946  0.61958  0.77255  1.04612  0.43278
    107   2.71029  5.18816  2.37063  1.86556  4.51574  3.41450  3.65815  3.99336  2.42676  3.48802  4.24656  2.88724  3.33786  2.76890  2.43674  2.13487  2.94805  3.57209  5.63436  4.22430    152 - -
          2.68618  4.42225  2.77519  2.73123  3.46354  2.40513  3.72494  3.29354  2.67741  2.69355  4.24690  2.90347  2.73739  3.18146  2.89801  2.37887  2.77519  2.98518  4.58477  3.61503
          0.02042  4.29712  5.01946  0.61958  0.77255  0.87634  0.53838
    108   2.71821  4.97113  2.97975  2.50470  4.29076  3.10500  3.73760  3.72584  2.49682  2.83821  4.10381  2.79331  3.90747  1.65404  2.93853  2.30663  2.96604  3.36953  5.50423  4.15738    153 - -
          2.68129  4.42494  2.77640  2.73342  3.46566  2.40592  3.71934  3.29437  2.68120  2.69197  4.23981  2.90511  2.73719  3.18409  2.89742  2.37489  2.77472  2.98812  4.58624  3.61799
          1.02358  0.51898  3.08853  3.46932  0.03163  0.87004  0.54290
    109   2.71948  4.27351  3.92259  3.34404  3.37882  3.78059  4.06573  2.20573  3.22342  1.94864  3.35164  3.65216  3.48396  3.51333  2.49997  3.05537  2.95252  1.81117  4.89963  3.69638    221 - -
          2.68618  4.42225  2.77519  2.73123  3.46354  2.40513  3.72494  3.29354  2.67741  2.69355  4.24690  2.90347  2.73739  3.18146  2.89801  2.37887  2.77519  2.98518  4.58477  3.61503
          0.06206  4.38288  3.04317  0.61958  0.77255  0.97206  0.47530
    110   1.93420  4.50186  3.36624  2.97543  4.37575  1.91283  4.13240  3.79279  3.03507  3.44035  4.25646  2.74533  3.88602  3.34294  3.43185  2.62751  1.66287  3.32453  5.68359  4.41820    222 - -
          2.68618  4.42225  2.77519  2.73123  3.46354  2.40513  3.72494  3.29354  2.67741  2.69355  4.24690  2.90347  2.73739  3.18146  2.89801  2.37887  2.77519  2.98518  4.58477  3.61503
          0.01955  4.34037  5.06271  0.61958  0.77255  1.01025  0.45276
    111   3.17028  5.84956  1.11266  1.77943  5.12437  3.38671  3.95384  4.67763  3.01180  4.13480  4.98634  2.08666  4.02638  3.11896  3.64869  3.02692  3.46322  4.21761  6.28216  4.72679    223 - -
          2.68612  4.42342  2.77426  2.73140  3.46075  2.40552  3.72612  3.29197  2.67838  2.69393  4.24807  2.90424  2.73749  3.18211  2.89725  2.37831  2.77598  2.98417  4.58460  3.61620
          0.89313  0.62406  2.90291  2.24768  0.11165  0.91230  0.51350
    112   2.08768  4.81127  2.77220  2.54391  4.20249  2.63256  3.76048  3.62704  2.57343  2.86130  4.03223  3.04322  3.39087  2.91257  3.03588  1.95597  2.89851  3.26589  5.45801  4.12299    239 - -
          2.68618  4.42225  2.77519  2.73123  3.46354  2.40513  3.72494  3.29354  2.67741  2.69355  4.24690  2.90347  2.73739  3.18146  2.89801  2.37887  2.77519  2.98518  4.58477  3.61503
          0.05855  4.33525  3.12877  0.61958  0.77255  1.01465  0.45025
    113   2.94108  5.40286  1.36321  2.30249  4.81823  3.35557  3.88365  4.33357  2.84305  3.84153  4.65961  2.40077  3.95141  3.03973  3.40584  1.85057  3.24003  3.88658  5.99924  4.52949    240 - -
          2.68618  4.42225  2.77519  2.73123  3.46354  2.40513  3.72494  3.29354  2.67741  2.69355  4.24690  2.90347  2.73739  3.18146  2.89801  2.37887  2.77519  2.98518  4.58477  3.61503
          0.02042  4.29712  5.01946  0.61958  0.77255  1.04612  0.43278
    114   2.69270  5.14325  2.23062  2.02626  4.45748  3.41923  3.65110  3.92718  2.42026  3.43585  3.55124  2.89544  3.84126  2.35028  2.91389  2.12787  2.92859  3.51844  5.59354  4.19175    241 - -
          2.68618  4.42225  2.77519  2.73123  3.46354  2.40513  3.72494  3.29354  2.67741  2.69355  4.24690  2.90347  2.73739  3.18146  2.89801  2.37887  2.77519  2.98518  4.58477  3.61503
          0.02042  4.29712  5.01946  0.61958  0.77255  1.04612  0.43278
    115   2.92728  4.36024  4.40216  3.82691  3.28512  4.08097  4.40337  1.52579  3.70006  1.58961  2.80362  4.06058  2.86104  3.91423  3.88149  3.38469  3.16038  2.23366  5.01175  3.85335    242 - -
          2.68618  4.42225  2.77519  2.73123  3.46354  2.40513  3.72494  3.29354  2.67741  2.69355  4.24690  2.90347  2.73739  3.18146  2.89801  2.37887  2.77519  2.98518  4.58477  3.61503
          0.02042  4.29712  5.01946  0.61958  0.77255  0.95994  0.48275
    116   2.61904  4.51891  3.32277  2.77873  3.21367  2.97004  3.83740  3.13494  2.75829  2.82139  3.68763  2.55655  3.93783  3.08290  3.16288  2.55702  1.96312  2.47717  5.14866  3.88230    243 - -
          2.68618  4.42225  2.77519  2.73123  3.46354  2.40513  3.72494  3.29354  2.67741  2.69355  4.24690  2.90347  2.73739  3.18146  2.89801  2.37887  2.77519  2.98518  4.58477  3.61503
          0.01964  4.33601  5.05836  0.61958  0.77255  1.01399  0.45062
    117   2.75719  5.14821  1.74832  2.21471  3.60341  2.61404  3.72596  3.91176  2.54677  3.45085  4.23878  2.92011  3.88726  2.85682  3.04995  2.28152  3.00429  3.52466  5.63522  4.23707    244 - -
          2.68618  4.42225  2.77519  2.73123  3.46354  2.40513  3.72494  3.29354  2.67741  2.69355  4.24690  2.90347  2.73739  3.18146  2.89801  2.37887  2.77519  2.98518  4.58477  3.61503
          0.01964  4.33601  5.05836  0.61958  0.77255  1.01399  0.45062
    118   2.31446  5.21317  2.08784  2.03148  4.53812  2.66779  3.67247  4.01754  2.27128  3.51043  4.26855  2.89525  3.85924  2.78326  2.70607  2.68536  2.96553  3.59478  5.65605  4.24278    245 - -
          2.68618  4.42225  2.77519  2.73123  3.46354  2.40513  3.72494  3.29354  2.67741  2.69355  4.24690  2.90347  2.73739  3.18146  2.89801  2.37887  2.77519  2.98518  4.58477  3.61503
          0.01964  4.33601  5.05836  0.61958  0.77255  1.01399  0.45062
    119   2.81548  5.20402  1.53253  2.12846  4.47607  3.43683  3.75533  2.75166  2.59275  3.47365  4.27916  2.91902  3.91494  2.58942  3.09557  2.78162  3.06159  3.54707  5.67306  4.27223    246 - -
          2.68618  4.42225  2.77519  2.73123  3.46354  2.40513  3.72494  3.29354  2.67741  2.69355  4.24690  2.90347  2.73739  3.18146  2.89801  2.37887  2.77519  2.98518  4.58477  3.61503
          0.01964  4.33601  5.05836  0.61958  0.77255  1.01399  0.45062
    120   2.65995  4.74736  3.09905  2.09323  3.97781  2.57220  3.73957  3.04152  2.57292  2.47667  3.84989  3.07505  3.90258  2.91880  3.01655  2.20456  2.89898  3.07152  5.29206  3.98188    247 - -
          2.68618  4.42225  2.77519  2.73123  3.46354  2.40513  3.72494  3.29354  2.67741  2.69355  4.24690  2.90347  2.73739  3.18146  2.89801  2.37887  2.77519  2.98518  4.58477  3.61503
          0.01964  4.33601  5.05836  0.61958  0.77255  1.01399  0.45062
    121   2.69824  4.97027  1.96357  2.44460  4.24454  3.45475  3.70946  3.67159  2.51205  2.58855  4.06062  2.97639  3.88123  2.63362  2.98673  2.51790  2.31905  3.32466  5.47755  4.11950    248 - -
          2.68618  4.42225  2.77519  2.73123  3.46354  2.40513  3.72494  3.29354  2.67741  2.69355  4.24690  2.90347  2.73739  3.18146  2.89801  2.37887  2.77519  2.98518  4.58477  3.61503
          0.01964  4.33601  5.05836  0.61958  0.77255  1.01399  0.45062
    122   1.58822  3.51170  2.79370  2.78198  3.93096  2.58356  3.88232  3.30183  2.77791  2.73285  3.83704  3.21436  3.91429  3.10315  3.19270  2.71402  2.88333  2.99431  5.29170  4.01628    249 - -
          2.68618  4.42225  2.77519  2.73123  3.46354  2.40513  3.72494  3.29354  2.67741  2.69355  4.24690  2.90347  2.73739  3.18146  2.89801  2.37887  2.77519  2.98518  4.58477  3.61503
          0.01964  4.33601  5.05836  0.61958  0.77255  1.01399  0.45062
    123   2.61557  3.39669  2.03251  2.73059  3.94276  3.45421  3.85705  3.26925  2.74141  2.98542  3.84254  3.18469  3.92249  3.06784  3.16652  2.14890  2.89870  2.24450  5.30032  4.01391    250 - -
          2.68618  4.42225  2.77519  2.73123  3.46354  2.40513  3.72494  3.29354  2.67741  2.69355  4.24690  2.90347  2.73739  3.18146  2.89801  2.37887  2.77519  2.98518  4.58477  3.61503
          0.01964  4.33601  5.05836  0.61958  0.77255  1.01399  0.45062
    124   2.78851  5.23897  1.73562  2.34830  4.58171  3.41442  3.73948  4.05972  2.55601  3.56818  4.34601  2.63981  2.35974  2.86474  2.79114  2.48124  3.04136  3.64295  5.72769  4.31107    251 - -
          2.68618  4.42225  2.77519  2.73123  3.46354  2.40513  3.72494  3.29354  2.67741  2.69355  4.24690  2.90347  2.73739  3.18146  2.89801  2.37887  2.77519  2.98518  4.58477  3.61503
          0.01964  4.33601  5.05836  0.61958  0.77255  1.01399  0.45062
    125   2.17667  4.87810  2.26416  2.47808  4.12492  3.47257  3.68733  3.13369  2.36206  3.14344  3.95330  3.00079  3.87053  2.83457  2.95264  2.29368  2.89151  3.21532  5.38097  3.32071    252 - -
          2.68618  4.42225  2.77519  2.73123  3.46354  2.40513  3.72494  3.29354  2.67741  2.69355  4.24690  2.90347  2.73739  3.18146  2.89801  2.37887  2.77519  2.98518  4.58477  3.61503
          0.01964  4.33601  5.05836  0.61958  0.77255  1.01399  0.45062
    126   2.43908  4.24299  3.79161  3.23789  2.20952  2.36098  4.00174  2.28255  3.16734  2.46923  3.38982  3.54711  3.34614  3.43752  3.44771  2.93033  2.88713  2.51052  4.87751  3.65842    253 - -
          2.68618  4.42225  2.77519  2.73123  3.46354  2.40513  3.72494  3.29354  2.67741  2.69355  4.24690  2.90347  2.73739  3.18146  2.89801  2.37887  2.77519  2.98518  4.58477  3.61503
          0.01964  4.33601  5.05836  0.61958  0.77255  1.01399  0.45062
    127   2.66590  4.92965  2.27109  2.45565  4.19565  3.46299  3.68405  3.22412  2.47282  3.20426  4.00709  2.98337  3.86711  2.26675  2.94375  2.23123  2.90130  2.68447  5.42983  4.07748    254 - -
          2.68618  4.42225  2.77519  2.73123  3.46354  2.40513  3.72494  3.29354  2.67741  2.69355  4.24690  2.90347  2.73739  3.18146  2.89801  2.37887  2.77519  2.98518  4.58477  3.61503
          0.01964  4.33601  5.05836  0.61958  0.77255  0.91532  0.51147
    128   2.05807  4.52540  3.33732  2.77516  2.89153  3.57819  3.81531  3.06414  2.74318  2.56805  3.22858  2.61596  3.96390  3.07009  2.77872  2.44538  2.88949  2.81550  5.08805  3.82460    255 - -
          2.68618  4.42225  2.77519  2.73123  3.46354  2.40513  3.72494  3.29354  2.67741  2.69355  4.24690  2.90347  2.73739  3.18146  2.89801  2.37887  2.77519  2.98518  4.58477  3.61503
          0.01880  4.37903  5.10137  0.61958  0.77255  0.97564  0.47313
    129   2.25581  5.00969  2.88369  1.86413  4.45036  2.32870  3.77085  3.90555  2.57378  3.45226  4.23470  2.99102  2.90730  2.90248  3.05789  2.33409  2.97045  3.49527  5.63727  4.26146    256 - -
          2.68618  4.42225  2.77519  2.73123  3.46354  2.40513  3.72494  3.29354  2.67741  2.69355  4.24690  2.90347  2.73739  3.18146  2.89801  2.37887  2.77519  2.98518  4.58477  3.61503
          0.01880  4.37903  5.10137  0.61958  0.77255  0.97564  0.47313
    130   2.66201  4.72664  3.15418  2.23602  3.44324  3.52468  3.73890  3.32354  2.13084  2.56763  3.80898  3.09591  3.91299  2.92323  3.01921  2.36412  2.60817  2.61773  5.25558  3.95161    257 - -
          2.68618  4.42225  2.77519  2.73123  3.46354  2.40513  3.72494  3.29354  2.67741  2.69355  4.24690  2.90347  2.73739  3.18146  2.89801  2.37887  2.77519  2.98518  4.58477  3.61503
          0.01880  4.37903  5.10137  0.61958  0.77255  0.97564  0.47313
    131   2.28165  4.93532  3.05508  2.50167  4.22781  3.48587  3.69763  3.65337  2.44701  2.97768  4.03000  3.01987  3.22957  2.63647  2.16070  2.08992  2.91863  3.30548  5.44293  4.10181    258 - -
          2.68618  4.42225  2.77519  2.73123  3.46354  2.40513  3.72494  3.29354  2.67741  2.69355  4.24690  2.90347  2.73739  3.18146  2.89801  2.37887  2.77519  2.98518  4.58477  3.61503
          0.01880  4.37903  5.10137  0.61958  0.77255  0.97564  0.47313
    132   2.68132  5.09767  2.71468  2.39306  4.40463  3.45243  3.65525  3.86539  2.26220  3.38639  4.15102  2.50090  3.85372  2.25383  2.89399  2.18520  2.73354  3.46845  5.55289  3.04928    259 - -
          2.68618  4.42225  2.77519  2.73123  3.46354  2.40513  3.72494  3.29354  2.67741  2.69355  4.24690  2.90347  2.73739  3.18146  2.89801  2.37887  2.77519  2.98518  4.58477  3.61503
          0.01880  4.37903  5.10137  0.61958  0.77255  0.97564  0.47313
    133   2.30067  4.72121  3.15013  2.46103  3.94176  2.60937  3.74812  3.33877  2.59260  2.98132  3.82006  2.84822  3.91134  2.93315  3.03639  2.38034  2.60263  2.51853  5.26624  3.45271    260 - -
          2.68618  4.42225  2.77519  2.73123  3.46354  2.40513  3.72494  3.29354  2.67741  2.69355  4.24690  2.90347  2.73739  3.18146  2.89801  2.37887  2.77519  2.98518  4.58477  3.61503
          0.01880  4.37903  5.10137  0.61958  0.77255  0.97564  0.47313
    134   2.68500  5.10777  2.61874  1.90558  4.41627  3.45046  3.65730  3.87800  2.41449  3.39706  3.04186  2.93229  3.39484  2.16296  2.90104  2.66235  2.71047  3.47892  5.56248  4.17197    261 - -
          2.68618  4.42225  2.77519  2.73123  3.46354  2.40513  3.72494  3.29354  2.67741  2.69355  4.24690  2.90347  2.73739  3.18146  2.89801  2.37887  2.77519  2.98518  4.58477  3.61503
          0.01880  4.37903  5.10137  0.61958  0.77255  0.97564  0.47313
    135   2.18587  4.98626  2.66496  2.44765  4.27917  3.46340  2.99025  3.71807  2.45737  3.28008  4.06835  2.97838  3.86932  2.81315  2.68695  2.50916  2.05538  3.35428  5.48268  4.12025    262 - -
          2.68624  4.41997  2.77506  2.73091  3.46392  2.40515  3.72400  3.29392  2.67779  2.69346  4.24728  2.90385  2.73744  3.18184  2.89701  2.37890  2.77557  2.98509  4.58515  3.61541
          0.56438  1.01144  2.69423  1.47866  0.25870  0.89065  0.52829
    136   2.66092  4.79152  2.56453  2.69028  4.64758  2.10267  4.08637  4.12031  3.02296  3.71101  4.51986  3.14158  3.93040  3.27094  3.49142  1.17182  3.05891  3.61251  5.89894  4.55660    270 - -
          2.68618  4.42225  2.77519  2.73123  3.46354  2.40513  3.72494  3.29354  2.67741  2.69355  4.24690  2.90347  2.73739  3.18146  2.89801  2.37887  2.77519  2.98518  4.58477  3.61503
          0.01930  4.35320  5.07555  0.61958  0.77255  0.99904  0.45924
    137   2.72005  4.12788  4.44026  3.84277  2.07307  3.86719  4.17278  2.07857  3.67875  1.98728  2.84044  3.94365  4.22100  3.84442  3.76886  3.16998  2.23937  2.32783  3.78378  3.52277    271 - -
          2.68618  4.42225  2.77519  2.73123  3.46354  2.40513  3.72494  3.29354  2.67741  2.69355  4.24690  2.90347  2.73739  3.18146  2.89801  2.37887  2.77519  2.98518  4.58477  3.61503
          0.01930  4.35320  5.07555  0.61958  0.77255  0.85797  0.55168
    138   2.85489  5.32025  2.35197  2.19893  4.63307  1.66568  3.78389  4.11067  2.62134  3.62137  4.40576  2.68348  3.93798  2.60641  3.13821  2.80377  2.57970  3.70072  5.78671  4.36274    272 - -
          2.68626  4.42168  2.77540  2.73129  3.46374  2.40533  3.72481  3.29288  2.67761  2.69361  4.24557  2.90367  2.73696  3.18166  2.89804  2.37872  2.77504  2.98538  4.58497  3.61523
          0.67360  1.01662  2.05325  0.87817  0.53707  0.94163  0.49428
    139   2.39333  4.89986  2.97788  2.48041  4.22290  3.43677  2.76965  3.65259  2.33284  3.23278  4.03718  2.99632  2.45461  2.84619  2.92279  2.14344  2.91147  3.29912  5.44809  4.10511    276 - -
          2.68618  4.42225  2.77519  2.73123  3.46354  2.40513  3.72494  3.29354  2.67741  2.69355  4.24690  2.90347  2.73739  3.18146  2.89801  2.37887  2.77519  2.98518  4.58477  3.61503
          0.02070  4.28380  5.00614  0.61958  0.77255  1.05662  0.42714
    140   2.54445  4.55044  3.33531  2.87550  4.20942  3.30993  3.97952  3.60799  2.78232  3.25727  4.09427  3.25212  3.89281  3.18321  2.73561  1.74383  1.58040  3.21590  5.50876  4.24056    277 - -
          2.68618  4.42225  2.77519  2.73123  3.46354  2.40513  3.72494  3.29354  2.67741  2.69355  4.24690  2.90347  2.73739  3.18146  2.89801  2.37887  2.77519  2.98518  4.58477  3.61503
          0.02070  4.28380  5.00614  0.61958  0.77255  1.05662  0.42714
    141   2.66033  5.02709  2.90170  2.40479  4.38893  2.82643  3.66741  3.84408  1.98678  3.37450  4.14748  2.41195  2.90586  2.78675  2.89456  2.39382  2.67803  3.44473  5.54647  4.16944    278 - -
          2.68618  4.42225  2.77519  2.73123  3.46354  2.40513  3.72494  3.29354  2.67741  2.69355  4.24690  2.90347  2.73739  3.18146  2.89801  2.37887  2.77519  2.98518  4.58477  3.61503
          0.02070  4.28380  5.00614  0.61958  0.77255  1.05662  0.42714
    142   2.64547  4.48732  3.34585  2.32956  3.64467  3.57224  3.37328  2.20322  2.45338  2.30728  3.58091  3.23279  3.95488  3.06532  3.10258  2.80780  2.87595  2.56314  5.04967  3.79319    279 - -
          2.68618  4.42225  2.77519  2.73123  3.46354  2.40513  3.72494  3.29354  2.67741  2.69355  4.24690  2.90347  2.73739  3.18146  2.89801  2.37887  2.77519  2.98518  4.58477  3.61503
          0.02070  4.28380  5.00614  0.61958  0.77255  1.05662  0.42714
    143   1.73085  4.45512  3.32349  2.99740  4.49359  1.60586  4.18845  3.93730  3.11422  3.56919  4.37153  2.80987  3.84837  3.40124  3.50729  1.92761  2.88503  3.39844  5.78651  4.52509    280 - -
          2.68618  4.42225  2.77519  2.73123  3.46354  2.40513  3.72494  3.29354  2.67741  2.69355  4.24690  2.90347  2.73739  3.18146  2.89801  2.37887  2.77519  2.98518  4.58477  3.61503
          0.02070  4.28380  5.00614  0.61958  0.77255  1.05662  0.42714
    144   2.65566  4.96166  2.96769  2.42615  4.23268  3.45143  3.24996  3.67072  2.29171  3.23386  4.02502  2.64803  3.84700  2.38334  2.87174  2.17275  2.68166  3.31438  5.43586  2.99304    281 - -
          2.68618  4.42225  2.77519  2.73123  3.46354  2.40513  3.72494  3.29354  2.67741  2.69355  4.24690  2.90347  2.73739  3.18146  2.89801  2.37887  2.77519  2.98518  4.58477  3.61503
          0.02070  4.28380  5.00614  0.61958  0.77255  1.05662  0.42714
    145   2.77150  5.20746  2.14799  2.33456  4.56919  2.56175  3.73572  4.04732  2.56304  3.55977  4.34069  2.88871  3.87838  2.14178  3.07222  1.97123  3.03076  3.62842  5.72224  4.30575    282 - -
          2.68618  4.42225  2.77519  2.73123  3.46354  2.40513  3.72494  3.29354  2.67741  2.69355  4.24690  2.90347  2.73739  3.18146  2.89801  2.37887  2.77519  2.98518  4.58477  3.61503
          0.02070  4.28380  5.00614  0.61958  0.77255  1.05662  0.42714
    146   2.27903  5.00197  2.40000  2.40330  4.31482  3.42212  3.67456  3.75660  2.45838  3.31291  4.09983  2.93843  2.50497  2.33296  2.93915  2.66469  2.91107  3.03950  5.50949  4.13707    283 - -
          2.68618  4.42225  2.77519  2.73123  3.46354  2.40513  3.72494  3.29354  2.67741  2.69355  4.24690  2.90347  2.73739  3.18146  2.89801  2.37887  2.77519  2.98518  4.58477  3.61503
          0.02070  4.28380  5.00614  0.61958  0.77255  1.05662  0.42714
    147   2.46449  3.81873  2.74995  2.55506  3.96136  3.47907  3.71066  3.35997  2.53571  2.51361  3.82783  3.05609  3.87778  2.88577  2.33976  2.18474  2.86841  3.05971  5.26916  3.95866    284 - -
          2.68618  4.42225  2.77519  2.73123  3.46354  2.40513  3.72494  3.29354  2.67741  2.69355  4.24690  2.90347  2.73739  3.18146  2.89801  2.37887  2.77519  2.98518  4.58477  3.61503
          0.02070  4.28380  5.00614  0.61958  0.77255  1.05662  0.42714
    148   2.68742  5.14120  2.61222  2.38061  4.47997  3.44490  3.62272  3.94518  1.94734  3.43354  4.18995  2.91963  3.41081  2.30511  2.22429  2.65604  2.69696  3.52984  5.56840  4.18431    285 - -
          2.68618  4.42225  2.77519  2.73123  3.46354  2.40513  3.72494  3.29354  2.67741  2.69355  4.24690  2.90347  2.73739  3.18146  2.89801  2.37887  2.77519  2.98518  4.58477  3.61503
          0.02070  4.28380  5.00614  0.61958  0.77255  1.05662  0.42714
    149   2.69613  5.14509  2.35867  2.02721  4.46859  3.41943  3.64976  3.93723  2.40663  3.44239  4.20558  2.89778  3.84235  2.76204  2.15514  2.48073  2.45023  3.52673  5.59579  4.19720    286 - -
          2.68618  4.42225  2.77519  2.73123  3.46354  2.40513  3.72494  3.29354  2.67741  2.69355  4.24690  2.90347  2.73739  3.18146  2.89801  2.37887  2.77519  2.98518  4.58477  3.61503
          0.02070  4.28380  5.00614  0.61958  0.77255  1.05662  0.42714
    150   2.66513  5.06332  2.67135  2.18605  4.37496  3.42539  3.64274  3.83171  2.40134  3.35903  4.12937  2.91620  2.70445  2.75880  2.44091  2.47679  2.29511  3.43918  5.53088  4.14669    287 - -
          2.68612  4.42251  2.77465  2.73078  3.46321  2.40529  3.72520  3.29380  2.67766  2.69369  4.24715  2.90328  2.73765  3.18130  2.89826  2.37866  2.77510  2.98544  4.58503  3.61529
          0.59413  0.81812  5.00614  1.03880  0.43677  0.97137  0.47572
    151   3.45010  4.71200  5.22429  4.71390  3.45123  4.83433  5.27319  0.96724  4.55647  1.41568  3.24913  4.92359  5.03511  4.72008  4.67133  4.23499  3.69290  1.96272  5.54943  4.41163    291 - -
          2.68618  4.42225  2.77519  2.73123  3.46354  2.40513  3.72494  3.29354  2.67741  2.69355  4.24690  2.90347  2.73739  3.18146  2.89801  2.37887  2.77519  2.98518  4.58477  3.61503
          0.01990  4.32276  5.04511  0.61958  0.77255  1.02519  0.44430
    152   2.84041  4.23608  4.52899  3.93872  2.71562  4.01438  4.34057  1.95025  3.79196  1.79928  2.30312  4.07583  4.34712  3.95746  3.89997  3.32161  2.23331  2.07952  4.87673  3.71678    292 - -
          2.68618  4.42225  2.77519  2.73123  3.46354  2.40513  3.72494  3.29354  2.67741  2.69355  4.24690  2.90347  2.73739  3.18146  2.89801  2.37887  2.77519  2.98518  4.58477  3.61503
          0.01990  4.32276  5.04511  0.61958  0.77255  1.02519  0.44430
    153   2.82328  4.44872  3.70225  2.70074  1.62083  3.24800  3.85030  2.94244  3.17162  2.61900  3.56452  3.54184  4.16277  3.44232  3.47187  3.06226  3.05805  2.73649  4.53662  2.23949    293 - -
          2.68618  4.42225  2.77519  2.73123  3.46354  2.40513  3.72494  3.29354  2.67741  2.69355  4.24690  2.90347  2.73739  3.18146  2.89801  2.37887  2.77519  2.98518  4.58477  3.61503
          0.01990  4.32276  5.04511  0.61958  0.77255  0.86885  0.54375
    154   2.75198  5.12759  2.85302  1.84888  4.49602  2.48794  3.73824  3.95427  2.50178  3.47966  4.25960  2.97151  3.90403  2.86265  2.60828  1.87696  3.00334  3.55185  5.64701  4.26472    294 - -
          2.68618  4.42225  2.77519  2.73123  3.46354  2.40513  3.72494  3.29354  2.67741  2.69355  4.24690  2.90347  2.73739  3.18146  2.89801  2.37887  2.77519  2.98518  4.58477  3.61503
          0.01854  4.39292  5.11527  0.61958  0.77255  0.96257  0.48112
    155   2.67721  5.07978  2.73607  2.18170  4.38306  3.19688  3.65738  3.84017  2.41339  2.57663  4.13425  2.76412  3.24880  2.77076  2.48293  2.19610  2.90930  3.44829  5.53941  4.15511    295 - -
          2.68618  4.42225  2.77519  2.73123  3.46354  2.40513  3.72494  3.29354  2.67741  2.69355  4.24690  2.90347  2.73739  3.18146  2.89801  2.37887  2.77519  2.98518  4.58477  3.61503
          0.01854  4.39292  5.11527  0.61958  0.77255  0.84921  0.55819
    156   2.74318  4.98585  2.91965  2.18416  4.41232  3.44572  3.83715  3.84907  2.65284  3.42634  4.23063  2.78994  3.93895  2.98557  3.11942  1.79873  1.78300  3.46504  5.63582  4.27989    296 - -
          2.68618  4.42225  2.77519  2.73123  3.46354  2.40513  3.72494  3.29354  2.67741  2.69355  4.24690  2.90347  2.73739  3.18146  2.89801  2.37887  2.77519  2.98518  4.58477  3.61503
          0.01768  4.43986  5.16221  0.61958  0.77255  0.91564  0.51126
    157   2.71914  5.08687  2.91948  2.17161  4.39828  3.12185  2.92160  3.85024  2.48223  3.39029  4.16882  2.77311  3.89166  2.83152  2.96397  1.99737  2.14989  3.46627  5.57363  4.19442    297 - -
          2.68618  4.42225  2.77519  2.73123  3.46354  2.40513  3.72494  3.29354  2.67741  2.69355  4.24690  2.90347  2.73739  3.18146  2.89801  2.37887  2.77519  2.98518  4.58477  3.61503
          0.01768  4.43986  5.16221  0.61958  0.77255  0.91564  0.51126
    158   2.66038  3.84559  2.65348  2.58905  4.10910  2.57138  3.76971  3.52047  2.58852  3.13811  3.95742  2.73432  3.91009  2.93201  3.04403  2.08308  2.74087  2.48266  5.39298  4.07081    298 - -
          2.68618  4.42225  2.77519  2.73123  3.46354  2.40513  3.72494  3.29354  2.67741  2.69355  4.24690  2.90347  2.73739  3.18146  2.89801  2.37887  2.77519  2.98518  4.58477  3.61503
          0.01768  4.43986  5.16221  0.61958  0.77255  0.91564  0.51126
    159   2.31317  4.98942  3.01714  2.33380  4.26096  3.48833  3.34772  3.69724  2.27446  3.26289  4.05163  2.82588  2.79717  2.81464  2.93213  2.37118  2.38475  3.34020  4.23639  4.10957    299 - -
          2.68618  4.42225  2.77519  2.73123  3.46354  2.40513  3.72494  3.29354  2.67741  2.69355  4.24690  2.90347  2.73739  3.18146  2.89801  2.37887  2.77519  2.98518  4.58477  3.61503
          0.01768  4.43986  5.16221  0.61958  0.77255  0.91564  0.51126
    160   2.73507  5.19599  2.92082  2.12172  4.52792  3.48050  2.58374  3.99730  2.21131  3.48920  4.24566  2.34072  3.88645  2.78392  2.68700  2.10445  2.96571  3.58090  5.62910  4.23638    300 - -
          2.68618  4.42225  2.77519  2.73123  3.46354  2.40513  3.72494  3.29354  2.67741  2.69355  4.24690  2.90347  2.73739  3.18146  2.89801  2.37887  2.77519  2.98518  4.58477  3.61503
          0.01768  4.43986  5.16221  0.61958  0.77255  0.91564  0.51126
    161   1.91367  4.99950  2.14365  2.47850  4.30794  3.47524  3.73883  3.73837  2.53475  3.31464  4.11108  3.00802  3.90367  2.48683  3.01244  2.50742  2.95767  2.72105  5.52744  4.16595    301 - -
          2.68618  4.42225  2.77519  2.73123  3.46354  2.40513  3.72494  3.29354  2.67741  2.69355  4.24690  2.90347  2.73739  3.18146  2.89801  2.37887  2.77519  2.98518  4.58477  3.61503
          0.05852  4.43986  3.10015  0.61958  0.77255  0.91564  0.51126
    162   2.69861  5.10980  2.76927  2.41786  4.42632  3.17543  2.90190  3.88363  2.27936  3.39958  4.16516  2.95611  3.86883  2.77290  1.95121  2.48745  2.47719  3.48659  5.55962  4.17939    302 - -
          2.68618  4.42225  2.77519  2.73123  3.46354  2.40513  3.72494  3.29354  2.67741  2.69355  4.24690  2.90347  2.73739  3.18146  2.89801  2.37887  2.77519  2.98518  4.58477  3.61503
          0.01841  4.39976  5.12210  0.61958  0.77255  0.95601  0.48520
    163   2.67519  4.98242  2.80006  2.26147  3.34671  2.62457  3.68021  3.68915  2.45861  3.25603  4.04604  2.76877  2.95295  2.80989  2.93555  2.24049  2.90753  3.33270  5.46425  3.48711    303 - -
          2.68618  4.42225  2.77519  2.73123  3.46354  2.40513  3.72494  3.29354  2.67741  2.69355  4.24690  2.90347  2.73739  3.18146  2.89801  2.37887  2.77519  2.98518  4.58477  3.61503
          0.05157  4.39976  3.27066  0.61958  0.77255  0.95601  0.48520
    164   2.67499  5.02863  2.75290  2.41673  4.32008  2.79904  3.66872  3.76723  2.43966  3.31520  4.09503  2.76630  3.85907  2.36649  2.92105  2.31459  2.20851  3.39263  5.50589  3.48669    304 - -
          2.68618  4.42225  2.77519  2.73123  3.46354  2.40513  3.72494  3.29354  2.67741  2.69355  4.24690  2.90347  2.73739  3.18146  2.89801  2.37887  2.77519  2.98518  4.58477  3.61503
          0.01903  4.36721  5.08956  0.61958  0.77255  0.80370  0.59361
    165   2.21018  4.99437  2.80514  2.15396  4.26679  3.16378  3.68612  3.70406  2.45789  3.03132  4.05570  2.99324  3.88051  2.81353  2.37214  2.34771  2.91289  3.09503  4.25050  4.11220    305 - -
          2.68546  4.42291  2.77241  2.72878  3.46304  2.40592  3.72495  3.29227  2.67925  2.69426  4.24889  2.90453  2.73840  3.18268  2.89820  2.37841  2.77556  2.98521  4.58677  3.61411
          0.98476  0.53272  3.23237  2.59090  0.07791  0.66846  0.71846
    166   2.42686  5.18189  1.77926  2.19591  4.49897  3.49061  3.70705  3.51746  2.46474  3.47626  4.23763  2.97015  3.90201  2.81786  2.36081  2.56696  2.97600  3.55825  5.63468  4.23866    332 - -
          2.68618  4.42225  2.77519  2.73123  3.46354  2.40513  3.72494  3.29354  2.67741  2.69355  4.24690  2.90347  2.73739  3.18146  2.89801  2.37887  2.77519  2.98518  4.58477  3.61503
          0.01642  4.51341  5.23576  0.61958  0.77255  0.83230  0.57101
    167   2.70030  4.79213  2.95560  2.26082  3.27561  3.55724  3.76957  2.79528  2.45478  2.31685  3.87160  2.88306  3.47254  2.94665  3.05228  2.37028  2.74289  3.10765  5.31569  4.00529    333 - -
          2.68618  4.42225  2.77519  2.73123  3.46354  2.40513  3.72494  3.29354  2.67741  2.69355  4.24690  2.90347  2.73739  3.18146  2.89801  2.37887  2.77519  2.98518  4.58477  3.61503
          0.01642  4.51341  5.23576  0.61958  0.77255  0.83230  0.57101
    168   2.54960  5.10283  2.04019  2.33619  4.40336  3.49692  3.69112  2.97868  2.23944  3.38826  4.15664  2.98459  3.89130  2.80507  2.37472  2.55930  2.94042  3.19419  5.56287  4.18193    334 - -
          2.68618  4.42225  2.77519  2.73123  3.46354  2.40513  3.72494  3.29354  2.67741  2.69355  4.24690  2.90347  2.73739  3.18146  2.89801  2.37887  2.77519  2.98518  4.58477  3.61503
          0.01642  4.51341  5.23576  0.61958  0.77255  0.74706  0.64200
    169   2.17911  5.08548  2.72537  2.46251  4.37870  3.19112  3.70296  3.82886  2.00107  3.04652  4.14183  2.81999  3.90080  2.66953  2.94414  2.44201  2.77633  2.79669  5.55224  4.17583    335 - -
          2.68618  4.42225  2.77519  2.73123  3.46354  2.40513  3.72494  3.29354  2.67741  2.69355  4.24690  2.90347  2.73739  3.18146  2.89801  2.37887  2.77519  2.98518  4.58477  3.61503
          0.01591  4.54450  5.26685  0.61958  0.77255  0.79282  0.60252
    170   2.88383  5.42246  2.27021  2.03581  4.74878  3.49534  3.80006  4.24522  2.61276  3.72054  4.48216  2.14205  3.96861  2.13145  3.13255  1.95394  3.12901  3.80577  5.85663  4.41707    336 - -
          2.68618  4.42225  2.77519  2.73123  3.46354  2.40513  3.72494  3.29354  2.67741  2.69355  4.24690  2.90347  2.73739  3.18146  2.89801  2.37887  2.77519  2.98518  4.58477  3.61503
          0.01591  4.54450  5.26685  0.61958  0.77255  0.79282  0.60252
    171   2.45240  4.21947  4.05130  3.06803  2.65633  3.78949  4.08329  2.67314  3.36728  1.76244  2.56230  3.33284  4.16076  3.60609  3.58597  2.67064  2.93978  2.33024  4.82661  3.22308    337 - -
          2.68618  4.42225  2.77519  2.73123  3.46354  2.40513  3.72494  3.29354  2.67741  2.69355  4.24690  2.90347  2.73739  3.18146  2.89801  2.37887  2.77519  2.98518  4.58477  3.61503
          0.01591  4.54450  5.26685  0.61958  0.77255  0.79282  0.60252
    172   2.80546  5.24004  2.66138  2.30940  4.57240  2.77124  3.77162  4.04203  2.37229  3.55590  4.32605  2.98756  2.28111  2.89029  3.05763  1.76659  3.04986  3.63266  5.71873  4.31540    338 - -
          2.68618  4.42225  2.77519  2.73123  3.46354  2.40513  3.72494  3.29354  2.67741  2.69355  4.24690  2.90347  2.73739  3.18146  2.89801  2.37887  2.77519  2.98518  4.58477  3.61503
          0.01591  4.54450  5.26685  0.61958  0.77255  0.79282  0.60252
    173   2.73838  5.21863  2.94292  2.17091  4.55178  2.95489  3.69619  4.02861  2.05713  3.51791  4.26592  2.39038  2.83381  2.55060  2.92414  2.70392  2.38205  3.60357  5.65765  4.25415    339 - -
          2.68618  4.42225  2.77519  2.73123  3.46354  2.40513  3.72494  3.29354  2.67741  2.69355  4.24690  2.90347  2.73739  3.18146  2.89801  2.37887  2.77519  2.98518  4.58477  3.61503
          0.01591  4.54450  5.26685  0.61958  0.77255  0.79282  0.60252
    174   2.73475  5.04616  2.54971  2.53427  4.47058  2.87785  3.80850  3.92305  2.59627  3.47109  4.25097  3.05581  3.93768  2.93702  2.84348  1.61613  2.13454  3.51838  5.65682  4.28604    340 - -
          2.68618  4.42225  2.77519  2.73123  3.46354  2.40513  3.72494  3.29354  2.67741  2.69355  4.24690  2.90347  2.73739  3.18146  2.89801  2.37887  2.77519  2.98518  4.58477  3.61503
          0.01591  4.54450  5.26685  0.61958  0.77255  0.79282  0.60252
    175   2.52375  4.94037  3.08778  2.62272  4.41813  3.46964  3.86756  3.85661  2.66484  3.43229  4.22691  2.28821  3.95504  2.77706  3.12503  1.70275  2.00150  3.46011  5.63868  4.29290    341 - -
          2.68618  4.42225  2.77519  2.73123  3.46354  2.40513  3.72494  3.29354  2.67741  2.69355  4.24690  2.90347  2.73739  3.18146  2.89801  2.37887  2.77519  2.98518  4.58477  3.61503
          0.01591  4.54450  5.26685  0.61958  0.77255  0.79282  0.60252
    176   2.71204  4.63437  3.32898  2.36347  3.80867  2.47916  3.84542  2.96052  2.59568  2.16676  3.72738  3.24196  3.49427  3.07772  3.16149  2.65351  2.94414  2.35241  5.18839  3.91463    342 - -
          2.68618  4.42225  2.77519  2.73123  3.46354  2.40513  3.72494  3.29354  2.67741  2.69355  4.24690  2.90347  2.73739  3.18146  2.89801  2.37887  2.77519  2.98518  4.58477  3.61503
          0.01591  4.54450  5.26685  0.61958  0.77255  0.79282  0.60252
    177   2.22655  4.79319  2.67563  2.25564  3.33703  3.57041  3.78449  3.39697  2.49164  2.19172  3.87369  3.13576  3.95917  2.96445  3.06937  2.78214  2.61776  2.87329  5.31923  4.01101    343 - -
          2.68618  4.42225  2.77519  2.73123  3.46354  2.40513  3.72494  3.29354  2.67741  2.69355  4.24690  2.90347  2.73739  3.18146  2.89801  2.37887  2.77519  2.98518  4.58477  3.61503
          0.01591  4.54450  5.26685  0.61958  0.77255  0.79282  0.60252
    178   2.54220  4.62737  3.33486  2.61935  3.21657  3.61635  3.84519  2.65857  2.74981  2.85566  3.71965  2.73353  3.49597  3.07934  2.76555  2.11412  2.94129  2.34886  5.18117  3.90820    344 - -
          2.68618  4.42225  2.77519  2.73123  3.46354  2.40513  3.72494  3.29354  2.67741  2.69355  4.24690  2.90347  2.73739  3.18146  2.89801  2.37887  2.77519  2.98518  4.58477  3.61503
          0.01591  4.54450  5.26685  0.61958  0.77255  0.79282  0.60252
    179   2.72891  5.10791  2.57700  2.46063  3.84678  3.50501  3.71833  3.86307  2.48468  3.40036  4.17351  2.81563  2.10538  2.52750  2.96906  2.33671  2.53376  3.47817  5.58132  4.20103    345 - -
          2.68618  4.42225  2.77519  2.73123  3.46354  2.40513  3.72494  3.29354  2.67741  2.69355  4.24690  2.90347  2.73739  3.18146  2.89801  2.37887  2.77519  2.98518  4.58477  3.61503
          0.01591  4.54450  5.26685  0.61958  0.77255  0.79282  0.60252
    180   2.72109  4.83794  2.73291  2.39370  4.06355  2.65965  3.78672  2.59175  2.61758  3.09538  3.92628  3.11852  3.95741  2.95822  3.07141  2.00456  2.95637  2.56566  5.36753  4.05037    346 - -
          2.68618  4.42225  2.77519  2.73123  3.46354  2.40513  3.72494  3.29354  2.67741  2.69355  4.24690  2.90347  2.73739  3.18146  2.89801  2.37887  2.77519  2.98518  4.58477  3.61503
          0.01591  4.54450  5.26685  0.61958  0.77255  0.79282  0.60252
    181   2.57893  4.04349  2.00546  2.34213  4.43119  3.49985  3.70884  3.88858  2.46846  3.41693  4.18361  2.61035  2.81396  2.82263  2.95404  2.31856  2.95498  3.17409  5.58967  4.20526    347 - -
          2.68618  4.42225  2.77519  2.73123  3.46354  2.40513  3.72494  3.29354  2.67741  2.69355  4.24690  2.90347  2.73739  3.18146  2.89801  2.37887  2.77519  2.98518  4.58477  3.61503
          0.04741  4.54450  3.33314  0.61958  0.77255  0.79282  0.60252
    182   2.46760  4.70988  3.23905  2.21753  3.17380  3.57940  2.83906  3.28983  2.66234  2.74121  3.44748  3.16983  3.96634  3.00031  3.09673  2.01464  2.93195  2.82116  5.24751  3.95467    348 - -
          2.68618  4.42225  2.77519  2.73123  3.46354  2.40513  3.72494  3.29354  2.67741  2.69355  4.24690  2.90347  2.73739  3.18146  2.89801  2.37887  2.77519  2.98518  4.58477  3.61503
          0.01642  4.51351  5.23585  0.61958  0.77255  0.67543  0.71118
    183   2.71189  4.69731  3.06452  2.75159  3.93046  3.28203  3.86099  3.02608  2.73612  2.75578  3.83089  3.22703  3.99657  3.07067  3.16381  1.65000  2.15609  2.82592  5.28644  4.00048    349 - -
          2.68658  4.42188  2.77523  2.73111  3.46213  2.40520  3.72535  3.29394  2.67767  2.69365  4.24730  2.90291  2.73780  3.18097  2.89824  2.37825  2.77545  2.98558  4.58426  3.61508
          0.23527  1.58660  5.29434  1.85067  0.17095  0.63639  0.75332
    184   2.11435  4.22538  4.14419  3.55941  2.61483  3.82705  4.12654  2.67546  3.44782  2.20680  3.02706  3.78762  3.09003  3.67611  3.64536  2.62312  2.74358  2.15668  4.83523  2.66053    367 - -
          2.68618  4.42225  2.77519  2.73123  3.46354  2.40513  3.72494  3.29354  2.67741  2.69355  4.24690  2.90347  2.73739  3.18146  2.89801  2.37887  2.77519  2.98518  4.58477  3.61503
          0.04896  4.61345  3.27374  0.61958  0.77255  0.69422  0.69207
    185   1.96616  4.15350  2.71317  2.36438  4.40097  3.51734  2.92796  3.85236  2.47984  3.39097  4.16335  2.41459  3.91395  2.83542  2.96250  2.59171  2.41176  3.46956  5.57302  4.19516    368 - -
          2.68618  4.42225  2.77519  2.73123  3.46354  2.40513  3.72494  3.29354  2.67741  2.69355  4.24690  2.90347  2.73739  3.18146  2.89801  2.37887  2.77519  2.98518  4.58477  3.61503
          0.01535  4.57985  5.30219  0.61958  0.77255  0.74435  0.64444
    186   2.73846  5.22903  2.64968  2.42885  4.56798  3.06661  3.69622  4.04748  2.18625  3.53035  4.27344  2.83829  3.90239  2.32924  2.27505  2.01812  2.81165  3.61683  5.66432  4.25973    369 - -
          2.68618  4.42225  2.77519  2.73123  3.46354  2.40513  3.72494  3.29354  2.67741  2.69355  4.24690  2.90347  2.73739  3.18146  2.89801  2.37887  2.77519  2.98518  4.58477  3.61503
          0.01535  4.57985  5.30219  0.61958  0.77255  0.74435  0.64444
    187   2.96260  5.45282  1.17027  2.28830  4.77919  3.52737  3.87168  4.26257  2.69822  3.75862  4.54284  2.99939  4.02672  3.00018  2.49431  2.67768  2.91627  3.84191  5.91038  4.48053    370 - -
          2.68618  4.42225  2.77519  2.73123  3.46354  2.40513  3.72494  3.29354  2.67741  2.69355  4.24690  2.90347  2.73739  3.18146  2.89801  2.37887  2.77519  2.98518  4.58477  3.61503
          0.07476  4.57985  2.78422  0.61958  0.77255  0.74435  0.64444
    188   2.33880  5.12624  2.85147  2.33004  4.44034  2.50710  3.69919  3.90056  2.45703  3.42366  4.18783  2.77260  3.89374  2.43489  2.94359  2.06818  2.77228  3.21653  5.59207  4.20455    371 - -
          2.68618  4.42225  2.77519  2.73123  3.46354  2.40513  3.72494  3.29354  2.67741  2.69355  4.24690  2.90347  2.73739  3.18146  2.89801  2.37887  2.77519  2.98518  4.58477  3.61503
          0.03716  4.52137  3.66513  0.61958  0.77255  0.82245  0.57866
    189   2.76614  5.11397  2.18685  2.21436  4.42325  2.10100  3.76306  3.86943  2.56474  3.42309  4.21112  3.00006  3.92986  2.89320  3.05528  2.53268  2.81393  2.55893  5.61873  4.23865    372 - -
          2.68618  4.42225  2.77519  2.73123  3.46354  2.40513  3.72494  3.29354  2.67741  2.69355  4.24690  2.90347  2.73739  3.18146  2.89801  2.37887  2.77519  2.98518  4.58477  3.61503
          0.01663  4.50084  5.22319  0.61958  0.77255  0.84749  0.55947
    190   2.57653  5.07771  2.01235  2.47392  4.39881  3.49067  3.74912  3.83850  2.28241  3.39613  4.18176  3.00916  3.91959  2.87668  3.01570  1.88342  2.98505  2.72486  5.59083  4.21686    373 - -
          2.68618  4.42225  2.77519  2.73123  3.46354  2.40513  3.72494  3.29354  2.67741  2.69355  4.24690  2.90347  2.73739  3.18146  2.89801  2.37887  2.77519  2.98518  4.58477  3.61503
          0.01663  4.50084  5.22319  0.61958  0.77255  0.84749  0.55947
    191   2.70067  4.17460  2.80896  2.25806  4.34388  2.19747  3.69463  3.79047  2.45908  3.33767  4.11502  2.81221  3.89082  2.44231  2.93967  2.36152  2.93241  3.14996  5.52757  3.53876    374 - -
          2.68618  4.42225  2.77519  2.73123  3.46354  2.40513  3.72494  3.29354  2.67741  2.69355  4.24690  2.90347  2.73739  3.18146  2.89801  2.37887  2.77519  2.98518  4.58477  3.61503
          0.01663  4.50084  5.22319  0.61958  0.77255  0.84749  0.55947
    192   2.50609  4.78407  3.17368  2.11045  3.49565  2.65442  3.77248  3.13333  2.60710  3.04004  3.87425  3.12014  3.94252  2.94995  3.05534  2.27876  2.35641  2.91502  5.31846  4.00858    375 - -
          2.68618  4.42225  2.77519  2.73123  3.46354  2.40513  3.72494  3.29354  2.67741  2.69355  4.24690  2.90347  2.73739  3.18146  2.89801  2.37887  2.77519  2.98518  4.58477  3.61503
          0.01663  4.50084  5.22319  0.61958  0.77255  0.84749  0.55947
    193   2.93779  5.47076  1.56528  1.79856  4.79174  3.47781  3.84226  4.28915  2.70135  3.77432  4.55357  2.69579  3.98790  2.96975  3.23754  2.50284  2.30687  3.85527  5.92198  4.47114    376 - -
          2.68618  4.42225  2.77519  2.73123  3.46354  2.40513  3.72494  3.29354  2.67741  2.69355  4.24690  2.90347  2.73739  3.18146  2.89801  2.37887  2.77519  2.98518  4.58477  3.61503
          0.01663  4.50084  5.22319  0.61958  0.77255  0.84749  0.55947
    194   2.69623  4.52636  3.42028  2.63064  3.68161  3.63256  3.86916  3.05236  2.65258  2.36935  3.62336  3.06737  4.01486  3.14114  2.61986  2.58609  2.75959  2.17253  3.21621  3.40325    377 - -
          2.68618  4.42225  2.77519  2.73123  3.46354  2.40513  3.72494  3.29354  2.67741  2.69355  4.24690  2.90347  2.73739  3.18146  2.89801  2.37887  2.77519  2.98518  4.58477  3.61503
          0.01663  4.50084  5.22319  0.61958  0.77255  0.84749  0.55947
    195   2.56566  4.16696  2.31333  2.26806  4.50960  3.04699  3.66805  3.98591  2.40932  3.47787  4.22347  2.78059  3.87186  2.28754  2.47255  2.42191  2.76514  3.56168  5.61974  4.21710    378 - -
          2.68618  4.42225  2.77519  2.73123  3.46354  2.40513  3.72494  3.29354  2.67741  2.69355  4.24690  2.90347  2.73739  3.18146  2.89801  2.37887  2.77519  2.98518  4.58477  3.61503
          0.05526  4.50084  3.15438  0.61958  0.77255  0.84749  0.55947
    196   2.71046  5.19608  2.23175  2.00928  4.52688  3.46493  2.87234  3.59125  2.41991  3.49518  4.24222  2.75782  3.87012  2.52509  2.91367  2.31178  2.76571  3.57938  5.63582  4.22860    379 - -
          2.68618  4.42225  2.77519  2.73123  3.46354  2.40513  3.72494  3.29354  2.67741  2.69355  4.24690  2.90347  2.73739  3.18146  2.89801  2.37887  2.77519  2.98518  4.58477  3.61503
          0.01728  4.46286  5.18520  0.61958  0.77255  0.64887  0.73948
    197   2.71793  4.97981  2.82838  2.14388  4.23613  3.53530  3.10012  3.11873  2.38512  2.47256  4.04524  2.90252  3.92602  2.87158  2.52596  2.73556  2.94903  2.58918  5.46918  4.12014    380 - -
          2.68675  4.42314  2.77514  2.73165  3.46366  2.40593  3.72239  3.29402  2.67707  2.69329  4.24779  2.90334  2.73739  3.17997  2.89833  2.37862  2.77511  2.98471  4.58488  3.61592
          0.93772  0.81479  1.79728  1.95258  0.15304  0.67308  0.71362
    198   2.31350  5.07469  2.79254  2.24562  3.74363  3.47235  3.66546  3.82908  2.23821  3.36006  4.12921  2.96079  3.86643  2.77978  1.98127  2.53167  2.74309  3.44164  5.53478  4.15538    397 - -
          2.68618  4.42225  2.77519  2.73123  3.46354  2.40513  3.72494  3.29354  2.67741  2.69355  4.24690  2.90347  2.73739  3.18146  2.89801  2.37887  2.77519  2.98518  4.58477  3.61503
          0.04542  4.42607  3.42833  0.61958  0.77255  0.92989  0.50186
    199   2.51357  4.70459  3.17529  2.63040  3.93076  3.15423  3.76936  3.32668  2.62095  2.37493  3.81676  2.76204  2.92837  2.96116  3.05932  2.00540  2.90310  3.03750  5.26347  3.53400    398 - -
          2.68618  4.42225  2.77519  2.73123  3.46354  2.40513  3.72494  3.29354  2.67741  2.69355  4.24690  2.90347  2.73739  3.18146  2.89801  2.37887  2.77519  2.98518  4.58477  3.61503
          0.01842  4.39908  5.12142  0.61958  0.77255  0.95666  0.48479
    200   2.72271  5.13761  2.35777  2.26293  4.44880  3.45197  3.31123  3.91112  2.47366  3.43515  4.20623  2.93890  3.46726  2.81244  2.96657  2.06848  2.05435  3.51389  5.60603  4.21200    399 - -
          2.68618  4.42225  2.77519  2.73123  3.46354  2.40513  3.72494  3.29354  2.67741  2.69355  4.24690  2.90347  2.73739  3.18146  2.89801  2.37887  2.77519  2.98518  4.58477  3.61503
          0.01842  4.39908  5.12142  0.61958  0.77255  0.95666  0.48479
    201   2.76827  5.19161  2.88683  2.28406  4.53236  3.48030  3.70219  3.99180  1.65173  3.49389  4.26535  2.29013  3.90546  2.81730  2.86615  2.22737  2.78149  3.58654  5.64044  4.25921    400 - -
          2.68618  4.42225  2.77519  2.73123  3.46354  2.40513  3.72494  3.29354  2.67741  2.69355  4.24690  2.90347  2.73739  3.18146  2.89801  2.37887  2.77519  2.98518  4.58477  3.61503
          0.01842  4.39908  5.12142  0.61958  0.77255  0.95666  0.48479
    202   2.51994  4.85099  3.07455  2.53265  4.12338  2.75116  3.72602  2.98988  2.31589  3.14476  3.95899  2.42183  3.89402  2.87934  2.98536  2.53015  2.17906  3.21046  5.38949  4.05821    401 - -
          2.68618  4.42225  2.77519  2.73123  3.46354  2.40513  3.72494  3.29354  2.67741  2.69355  4.24690  2.90347  2.73739  3.18146  2.89801  2.37887  2.77519  2.98518  4.58477  3.61503
          0.01842  4.39908  5.12142  0.61958  0.77255  0.95666  0.48479
    203   2.00435  4.53926  3.41820  2.91632  4.17522  2.90156  4.02366  3.57838  2.91047  3.23309  4.06253  2.92013  3.91361  3.23279  3.31898  1.52678  2.48251  2.63664  5.50515  4.23414    402 - -
          2.68618  4.42225  2.77519  2.73123  3.46354  2.40513  3.72494  3.29354  2.67741  2.69355  4.24690  2.90347  2.73739  3.18146  2.89801  2.37887  2.77519  2.98518  4.58477  3.61503
          0.01842  4.39908  5.12142  0.61958  0.77255  0.95666  0.48479
    204   2.67237  4.95574  2.64233  2.22943  2.62776  3.48039  3.68309  3.64906  2.27572  2.99482  4.01992  2.50782  3.41849  2.81679  2.93764  2.68400  2.90405  3.01720  5.44120  4.08598    403 - -
          2.68618  4.42225  2.77519  2.73123  3.46354  2.40513  3.72494  3.29354  2.67741  2.69355  4.24690  2.90347  2.73739  3.18146  2.89801  2.37887  2.77519  2.98518  4.58477  3.61503
          0.01842  4.39908  5.12142  0.61958  0.77255  0.95666  0.48479
    205   2.13070  3.92317  3.06667  2.27527  4.10593  3.49825  3.70580  3.52190  2.38411  3.12625  3.93993  3.03223  2.50859  2.68915  2.96539  2.56042  2.90185  3.19943  5.37113  3.53796    404 - -
          2.68618  4.42225  2.77519  2.73123  3.46354  2.40513  3.72494  3.29354  2.67741  2.69355  4.24690  2.90347  2.73739  3.18146  2.89801  2.37887  2.77519  2.98518  4.58477  3.61503
          0.01842  4.39908  5.12142  0.61958  0.77255  0.95666  0.48479
    206   2.67267  4.97962  2.80758  2.44968  4.25059  3.14597  2.72618  3.29604  2.45345  3.25359  4.04318  2.39397  3.87031  2.66202  2.92896  2.29682  2.90472  2.75041  5.46141  4.10060    405 - -
          2.68618  4.42225  2.77519  2.73123  3.46354  2.40513  3.72494  3.29354  2.67741  2.69355  4.24690  2.90347  2.73739  3.18146  2.89801  2.37887  2.77519  2.98518  4.58477  3.61503
          0.01842  4.39908  5.12142  0.61958  0.77255  0.95666  0.48479
    207   2.67033  5.00445  2.99539  2.20485  4.28490  3.47274  3.66755  3.72627  2.33055  3.28135  3.28275  2.76605  3.01879  2.79102  2.46014  2.39410  2.50613  3.09961  5.47816  4.11216    406 - -
          2.68618  4.42225  2.77519  2.73123  3.46354  2.40513  3.72494  3.29354  2.67741  2.69355  4.24690  2.90347  2.73739  3.18146  2.89801  2.37887  2.77519  2.98518  4.58477  3.61503
          0.01842  4.39908  5.12142  0.61958  0.77255  0.95666  0.48479
    208   2.54648  4.87558  3.07651  2.52308  4.12214  3.50385  2.45154  3.53819  2.49259  2.57448  3.95366  2.62098  3.89718  2.85975  2.64490  2.42380  2.57765  3.21455  5.38000  4.04869    407 - -
          2.68618  4.42225  2.77519  2.73123  3.46354  2.40513  3.72494  3.29354  2.67741  2.69355  4.24690  2.90347  2.73739  3.18146  2.89801  2.37887  2.77519  2.98518  4.58477  3.61503
          0.10524  4.39908  2.43490  0.61958  0.77255  0.95666  0.48479
    209   2.52694  4.56101  3.28738  2.80971  4.19073  2.37559  3.95379  3.60166  2.81627  2.87717  4.06626  3.21230  2.18027  3.14848  3.23228  1.84793  2.63484  3.20791  5.49961  4.21504    408 - -
          2.68591  4.42348  2.77555  2.73183  3.46406  2.40496  3.72347  3.29331  2.67640  2.69426  4.24617  2.90364  2.73772  3.18270  2.89761  2.37801  2.77557  2.98500  4.58352  3.61627
          0.86481  0.62125  3.17983  2.32004  0.10344  0.72922  0.65833
    210   2.19179  4.86440  2.83475  2.29835  4.10807  3.16790  3.73938  3.52072  2.55778  2.12484  3.95377  3.05005  2.99281  2.89847  3.02010  2.57690  2.92881  3.20265  5.38697  4.05627    447 - -
          2.68618  4.42225  2.77519  2.73123  3.46354  2.40513  3.72494  3.29354  2.67741  2.69355  4.24690  2.90347  2.73739  3.18146  2.89801  2.37887  2.77519  2.98518  4.58477  3.61503
          0.09372  4.42584  2.55745  0.61958  0.77255  0.93012  0.50171
    211   2.65450  4.88017  2.40749  2.48065  4.12703  3.47798  3.68250  3.54688  2.28245  2.92236  3.03660  2.81078  3.86971  2.82728  2.94184  2.42507  2.43647  2.94927  5.37909  4.03810    448 - -
          2.68618  4.42225  2.77519  2.73123  3.46354  2.40513  3.72494  3.29354  2.67741  2.69355  4.24690  2.90347  2.73739  3.18146  2.89801  2.37887  2.77519  2.98518  4.58477  3.61503
          0.01933  4.35145  5.07380  0.61958  0.77255  1.00058  0.45834
    212   2.34869  4.75714  3.13942  2.59674  4.16104  2.47490  3.77544  3.57973  2.58209  3.18747  3.99841  3.08154  3.38983  2.93326  2.48560  2.01602  2.69734  2.90499  5.42790  4.10624    449 - -
          2.68618  4.42225  2.77519  2.73123  3.46354  2.40513  3.72494  3.29354  2.67741  2.69355  4.24690  2.90347  2.73739  3.18146  2.89801  2.37887  2.77519  2.98518  4.58477  3.61503
          0.01933  4.35145  5.07380  0.61958  0.77255  0.88722  0.53068
    213   2.69233  5.11590  2.94949  2.02522  3.84245  2.81893  2.90844  3.89199  2.38991  3.40479  4.16701  2.94771  3.86284  2.11164  2.54723  2.66983  2.92262  3.49114  5.56209  4.17662    450 - -
          2.68618  4.42225  2.77519  2.73123  3.46354  2.40513  3.72494  3.29354  2.67741  2.69355  4.24690  2.90347  2.73739  3.18146  2.89801  2.37887  2.77519  2.98518  4.58477  3.61503
          0.01840  4.40033  5.12268  0.61958  0.77255  0.95545  0.48555
    214   1.85919  4.89436  3.02242  2.39463  4.19911  2.41353  3.74015  3.62171  2.40226  3.21634  4.02494  2.78429  3.89685  2.88859  3.00310  2.54703  2.92906  2.92817  5.44905  4.10887    451 - -
          2.68618  4.42225  2.77519  2.73123  3.46354  2.40513  3.72494  3.29354  2.67741  2.69355  4.24690  2.90347  2.73739  3.18146  2.89801  2.37887  2.77519  2.98518  4.58477  3.61503
          0.01840  4.40033  5.12268  0.61958  0.77255  0.95545  0.48555
    215   2.67518  5.11442  2.76209  2.28568  4.43123  2.82411  3.64779  3.89721  2.02690  3.16216  4.16367  2.93388  3.45564  2.24374  2.87996  2.47337  2.90660  3.04044  5.56415  4.17141    452 - -
          2.68618  4.42225  2.77519  2.73123  3.46354  2.40513  3.72494  3.29354  2.67741  2.69355  4.24690  2.90347  2.73739  3.18146  2.89801  2.37887  2.77519  2.98518  4.58477  3.61503
          0.01840  4.40033  5.12268  0.61958  0.77255  0.95545  0.48555
    216   2.73360  5.04418  1.96033  2.45596  4.39308  3.44357  3.76558  3.83977  2.57840  2.88749  4.19957  2.98888  2.48354  2.90288  3.06429  2.03099  2.99309  3.46001  5.60292  4.22678    453 - -
          2.68618  4.42225  2.77519  2.73123  3.46354  2.40513  3.72494  3.29354  2.67741  2.69355  4.24690  2.90347  2.73739  3.18146  2.89801  2.37887  2.77519  2.98518  4.58477  3.61503
          0.01840  4.40033  5.12268  0.61958  0.77255  0.95545  0.48555
    217   2.66179  4.35663  3.58190  3.01295  2.44473  3.65156  2.96752  2.61209  2.75906  2.19470  3.46113  3.40607  3.28851  3.25808  2.99007  2.70849  2.89340  2.62790  4.93728  3.32198    454 - -
          2.68618  4.42225  2.77519  2.73123  3.46354  2.40513  3.72494  3.29354  2.67741  2.69355  4.24690  2.90347  2.73739  3.18146  2.89801  2.37887  2.77519  2.98518  4.58477  3.61503
          0.01840  4.40033  5.12268  0.61958  0.77255  0.95545  0.48555
    218   2.70469  5.12929  2.92816  1.83739  4.45307  3.46469  3.66767  3.91471  2.28977  3.42589  4.18913  2.94894  2.92300  2.77848  2.58986  2.12587  2.72193  3.51124  5.58250  4.19617    455 - -
          2.68618  4.42225  2.77519  2.73123  3.46354  2.40513  3.72494  3.29354  2.67741  2.69355  4.24690  2.90347  2.73739  3.18146  2.89801  2.37887  2.77519  2.98518  4.58477  3.61503
          0.01840  4.40033  5.12268  0.61958  0.77255  0.95545  0.48555
    219   2.51685  4.87244  3.06963  2.52086  4.15755  3.48034  3.71836  3.57804  2.51023  2.80530  3.98266  2.55103  3.09620  2.86541  2.74766  2.09991  2.31841  3.24096  5.40983  4.07305    456 - -
          2.68618  4.42225  2.77519  2.73123  3.46354  2.40513  3.72494  3.29354  2.67741  2.69355  4.24690  2.90347  2.73739  3.18146  2.89801  2.37887  2.77519  2.98518  4.58477  3.61503
          0.01840  4.40033  5.12268  0.61958  0.77255  0.87757  0.53750
    220   2.69503  5.10089  2.56395  2.31418  4.40466  3.47091  3.67094  2.59826  2.06226  3.38743  4.15435  2.95573  3.49868  2.26971  2.90638  2.44828  2.92687  3.46936  5.55772  4.17308    457 - -
          2.68618  4.42225  2.77519  2.73123  3.46354  2.40513  3.72494  3.29354  2.67741  2.69355  4.24690  2.90347  2.73739  3.18146  2.89801  2.37887  2.77519  2.98518  4.58477  3.61503
          0.16829  4.43202  1.94489  0.61958  0.77255  0.92380  0.50585
    221   2.69969  3.53707  4.37628  3.78250  3.15085  3.84215  4.15720  2.10802  3.62012  1.62960  3.15887  3.90484  4.20027  3.80462  3.72951  3.14505  2.71846  2.27277  2.53840  3.53303    458 - -
          2.68618  4.42225  2.77519  2.73123  3.46354  2.40513  3.72494  3.29354  2.67741  2.69355  4.24690  2.90347  2.73739  3.18146  2.89801  2.37887  2.77519  2.98518  4.58477  3.61503
          0.02069  4.28441  5.00676  0.61958  0.77255  0.76159  0.62909
    222   2.72529  5.04558  1.79757  2.45877  3.53106  2.58288  3.75636  3.84416  2.56269  3.40059  4.18987  2.99191  3.35947  2.88980  3.05041  2.17883  2.98135  3.46109  5.59538  4.21909    459 - -
          2.68618  4.42225  2.77519  2.73123  3.46354  2.40513  3.72494  3.29354  2.67741  2.69355  4.24690  2.90347  2.73739  3.18146  2.89801  2.37887  2.77519  2.98518  4.58477  3.61503
          0.01792  4.42665  5.14900  0.61958  0.77255  0.92930  0.50225
    223   2.29634  5.04420  2.37013  2.43626  4.36990  3.08524  3.68577  3.82247  2.45087  3.36113  3.66420  2.78450  3.24583  2.80383  2.93363  2.04575  2.73917  3.43350  5.54229  4.16486    460 - -
          2.68618  4.42225  2.77519  2.73123  3.46354  2.40513  3.72494  3.29354  2.67741  2.69355  4.24690  2.90347  2.73739  3.18146  2.89801  2.37887  2.77519  2.98518  4.58477  3.61503
          0.01792  4.42665  5.14900  0.61958  0.77255  0.92930  0.50225
    224   1.98298  4.96517  3.02594  2.07179  4.23315  3.48913  3.69002  3.32757  2.46424  3.23808  4.03211  3.00117  3.88231  2.50420  2.74290  2.43578  2.75267  3.11638  5.45213  4.09770    461 - -
          2.68618  4.42225  2.77519  2.73123  3.46354  2.40513  3.72494  3.29354  2.67741  2.69355  4.24690  2.90347  2.73739  3.18146  2.89801  2.37887  2.77519  2.98518  4.58477  3.61503
          0.01792  4.42665  5.14900  0.61958  0.77255  0.92930  0.50225
    225   2.32591  4.75145  2.86873  2.59741  3.55248  3.05598  3.74706  3.35675  2.58554  2.79010  3.83245  3.09989  3.92156  2.24663  3.03225  2.49023  2.90455  2.66682  5.27766  3.25016    462 - -
          2.68618  4.42225  2.77519  2.73123  3.46354  2.40513  3.72494  3.29354  2.67741  2.69355  4.24690  2.90347  2.73739  3.18146  2.89801  2.37887  2.77519  2.98518  4.58477  3.61503
          0.01792  4.42665  5.14900  0.61958  0.77255  0.92930  0.50225
    226   2.66861  4.40208  3.11044  2.95915  3.27849  2.64617  3.89418  2.71811  2.91556  2.24570  3.50461  3.37054  4.02253  2.82859  3.27461  2.52388  2.90039  2.19958  4.01401  3.74499    463 - -
          2.68618  4.42225  2.77519  2.73123  3.46354  2.40513  3.72494  3.29354  2.67741  2.69355  4.24690  2.90347  2.73739  3.18146  2.89801  2.37887  2.77519  2.98518  4.58477  3.61503
          0.01792  4.42665  5.14900  0.61958  0.77255  0.92930  0.50225
    227   2.06348  2.68380  3.66297  2.69810  3.45850  3.67508  3.94601  2.43185  3.03299  2.20327  3.43708  3.46555  4.05564  3.06741  3.35476  2.73474  2.90350  2.58880  4.92236  3.70011    464 - -
          2.68618  4.42225  2.77519  2.73123  3.46354  2.40513  3.72494  3.29354  2.67741  2.69355  4.24690  2.90347  2.73739  3.18146  2.89801  2.37887  2.77519  2.98518  4.58477  3.61503
          0.01792  4.42665  5.14900  0.61958  0.77255  0.92930  0.50225
    228   2.22977  4.86201  2.44113  2.41333  3.31653  3.01237  3.71392  3.51149  2.39906  3.11936  3.39701  3.04230  3.89810  2.86712  2.98092  2.42261  2.90608  2.83605  5.36807  4.03585    465 - -
          2.68618  4.42225  2.77519  2.73123  3.46354  2.40513  3.72494  3.29354  2.67741  2.69355  4.24690  2.90347  2.73739  3.18146  2.89801  2.37887  2.77519  2.98518  4.58477  3.61503
          0.01792  4.42665  5.14900  0.61958  0.77255  0.74268  0.64595
    229   2.44969  5.10593  2.77632  2.46090  4.44606  3.14294  3.09515  3.90167  2.52850  3.43962  4.21630  2.72978  2.01835  2.86892  3.01557  2.20121  2.98616  3.50862  5.62079  4.23834    466 - -
          2.68618  4.42225  2.77519  2.73123  3.46354  2.40513  3.72494  3.29354  2.67741  2.69355  4.24690  2.90347  2.73739  3.18146  2.89801  2.37887  2.77519  2.98518  4.58477  3.61503
          0.01659  4.50308  5.22542  0.61958  0.77255  0.84482  0.56148
    230   2.69989  5.15880  2.40593  2.14863  4.48277  3.18546  3.67055  3.95404  2.29634  3.45492  4.20523  2.95651  3.87408  2.36494  2.73960  2.38985  2.52770  3.27401  3.90144  4.20637    467 - -
          2.68618  4.42225  2.77519  2.73123  3.46354  2.40513  3.72494  3.29354  2.67741  2.69355  4.24690  2.90347  2.73739  3.18146  2.89801  2.37887  2.77519  2.98518  4.58477  3.61503
          0.01659  4.50308  5.22542  0.61958  0.77255  0.84482  0.56148
    231   2.74795  5.19408  3.00953  2.13666  4.53125  3.51495  3.68577  3.99420  2.01892  3.18764  4.24233  2.80270  3.43148  2.79079  1.95524  2.32494  2.97487  3.58168  5.62208  4.24121    468 - -
          2.68618  4.42225  2.77519  2.73123  3.46354  2.40513  3.72494  3.29354  2.67741  2.69355  4.24690  2.90347  2.73739  3.18146  2.89801  2.37887  2.77519  2.98518  4.58477  3.61503
          0.01659  4.50308  5.22542  0.61958  0.77255  0.84482  0.56148
    232   2.56949  5.17241  2.62258  2.30441  4.49667  2.53075  3.67921  3.96904  2.33066  3.46947  4.22087  2.58516  3.01243  2.78400  2.91897  2.22393  2.74638  3.55229  5.61882  3.79767    469 - -
          2.68618  4.42225  2.77519  2.73123  3.46354  2.40513  3.72494  3.29354  2.67741  2.69355  4.24690  2.90347  2.73739  3.18146  2.89801  2.37887  2.77519  2.98518  4.58477  3.61503
          0.01659  4.50308  5.22542  0.61958  0.77255  0.84482  0.56148
    233   2.74065  5.22764  2.95858  1.87456  4.57249  3.02125  3.68112  4.04848  2.10562  3.52574  4.27228  2.50922  3.89525  2.45036  2.35172  2.70378  2.75926  3.61900  5.65323  4.25589    470 - -
          2.68618  4.42225  2.77519  2.73123  3.46354  2.40513  3.72494  3.29354  2.67741  2.69355  4.24690  2.90347  2.73739  3.18146  2.89801  2.37887  2.77519  2.98518  4.58477  3.61503
          0.01659  4.50308  5.22542  0.61958  0.77255  0.84482  0.56148
    234   2.56400  5.14387  2.22849  2.31499  4.46141  2.53423  3.30428  3.55582  2.22330  3.43718  4.19213  2.96211  3.87730  2.78111  2.72173  2.67671  2.62983  3.51968  5.59312  3.70183    471 - -
          2.68618  4.42225  2.77519  2.73123  3.46354  2.40513  3.72494  3.29354  2.67741  2.69355  4.24690  2.90347  2.73739  3.18146  2.89801  2.37887  2.77519  2.98518  4.58477  3.61503
          0.04947  4.50308  3.29171  0.61958  0.77255  0.84482  0.56148
    235   2.67762  4.40731  3.57404  3.01180  3.57009  3.22817  3.93711  2.76472  2.96471  2.10987  3.53468  3.11154  4.04245  3.26820  3.31716  2.01892  2.43522  2.26995  5.01461  3.78057    472 - -
          2.68618  4.42225  2.77519  2.73123  3.46354  2.40513  3.72494  3.29354  2.67741  2.69355  4.24690  2.90347  2.73739  3.18146  2.89801  2.37887  2.77519  2.98518  4.58477  3.61503
          0.01714  4.47075  5.19309  0.61958  0.77255  0.88223  0.53420
    236   2.73567  5.15650  2.90311  2.01159  4.47022  2.25175  3.33789  3.93261  2.34344  3.45142  4.21867  2.81181  3.89559  2.81859  2.95199  2.41730  2.32702  3.53295  5.61676  4.22518    473 - -
          2.68618  4.42225  2.77519  2.73123  3.46354  2.40513  3.72494  3.29354  2.67741  2.69355  4.24690  2.90347  2.73739  3.18146  2.89801  2.37887  2.77519  2.98518  4.58477  3.61503
          0.01714  4.47075  5.19309  0.61958  0.77255  0.88223  0.53420
    237   2.72392  5.15527  1.83900  2.12961  4.46384  3.13895  3.69262  3.19533  2.33849  3.11869  4.20868  2.74479  3.88660  2.80495  2.94769  2.56445  2.95786  3.52654  5.60896  4.21428    474 - -
          2.68618  4.42225  2.77519  2.73123  3.46354  2.40513  3.72494  3.29354  2.67741  2.69355  4.24690  2.90347  2.73739  3.18146  2.89801  2.37887  2.77519  2.98518  4.58477  3.61503
          0.15074  4.47075  2.05191  0.61958  0.77255  0.88223  0.53420
    238   2.48920  4.94745  2.97362  2.30756  4.24197  2.42861  3.34468  3.67737  2.46260  3.24747  4.03983  2.65952  3.85900  2.81337  2.93647  2.23811  2.56973  3.07186  5.45794  4.09988    475 - -
          2.68618  4.42225  2.77519  2.73123  3.46354  2.40513  3.72494  3.29354  2.67741  2.69355  4.24690  2.90347  2.73739  3.18146  2.89801  2.37887  2.77519  2.98518  4.58477  3.61503
          0.01957  4.33957  5.06192  0.61958  0.77255  0.77373  0.61858
    239   2.67753  4.55341  2.80741  2.78553  3.71749  3.59747  3.83248  2.54898  2.75962  2.63136  3.64916  3.24540  3.19179  3.08414  3.16480  2.30739  2.67151  2.70674  5.11434  2.57192    476 - -
          2.68628  4.42161  2.77382  2.73102  3.46240  2.40490  3.72427  3.29404  2.67793  2.69396  4.24769  2.90425  2.73742  3.18094  2.89850  2.37855  2.77569  2.98528  4.58470  3.61582
          0.98358  0.57964  2.71915  1.72624  0.19596  0.69099  0.69531
    240   2.52400  4.42775  3.53164  2.96464  3.14432  3.65702  3.90672  2.44706  2.62119  2.17045  3.23668  3.37934  3.49310  2.98363  2.50725  2.68925  2.91792  2.56325  5.00666  3.76856    493 - -
          2.68618  4.42225  2.77519  2.73123  3.46354  2.40513  3.72494  3.29354  2.67741  2.69355  4.24690  2.90347  2.73739  3.18146  2.89801  2.37887  2.77519  2.98518  4.58477  3.61503
          0.01701  4.47811  5.20046  0.61958  0.77255  0.55753  0.85009
    241   2.47481  4.09233  2.64375  2.49511  3.42298  3.57933  3.78884  3.12302  2.61140  3.10627  3.93372  2.93009  2.46839  2.76057  3.06544  2.53317  2.78834  2.66315  5.37413  4.05602    494 - -
          2.68618  4.42225  2.77519  2.73123  3.46354  2.40513  3.72494  3.29354  2.67741  2.69355  4.24690  2.90347  2.73739  3.18146  2.89801  2.37887  2.77519  2.98518  4.58477  3.61503
          0.01495  4.60637  5.32872  0.61958  0.77255  0.55778  0.84975
    242   2.30551  5.10595  2.87750  2.13029  3.76127  3.54717  3.74208  3.83947  2.21087  3.38606  4.16269  2.87907  3.93939  2.86161  2.76259  2.37060  2.81081  2.35817  5.57534  4.20269    495 - -
          2.68618  4.42225  2.77519  2.73123  3.46354  2.40513  3.72494  3.29354  2.67741  2.69355  4.24690  2.90347  2.73739  3.18146  2.89801  2.37887  2.77519  2.98518  4.58477  3.61503
          0.01421  4.65644  5.37879  0.61958  0.77255  0.62346  0.76806
    243   2.28553  5.25109  2.82496  1.95783  4.59096  3.52384  3.71379  4.07344  2.16002  3.31137  4.29347  2.45114  3.53276  2.68094  2.75799  2.25767  2.98347  3.63901  5.68651  4.27835    496 - -
          2.68618  4.42225  2.77519  2.73123  3.46354  2.40513  3.72494  3.29354  2.67741  2.69355  4.24690  2.90347  2.73739  3.18146  2.89801  2.37887  2.77519  2.98518  4.58477  3.61503
          0.01421  4.65644  5.37879  0.61958  0.77255  0.62346  0.76806
    244   2.50188  5.18894  3.02362  2.33177  4.50570  2.75637  3.72408  3.57459  2.22388  3.01054  4.23758  2.45253  2.73161  2.44340  2.95725  2.51144  2.98068  3.56437  5.63902  4.24621    497 - -
          2.68618  4.42225  2.77519  2.73123  3.46354  2.40513  3.72494  3.29354  2.67741  2.69355  4.24690  2.90347  2.73739  3.18146  2.89801  2.37887  2.77519  2.98518  4.58477  3.61503
          0.01421  4.65644  5.37879  0.61958  0.77255  0.62346  0.76806
    245   2.57965  4.60945  3.43798  2.87554  3.40701  3.67441  3.91158  2.93435  2.84670  2.22184  3.70661  3.10258  2.74977  2.77673  3.24735  2.63045  1.96467  2.89792  5.17340  3.91217    498 - -
          2.68618  4.42225  2.77519  2.73123  3.46354  2.40513  3.72494  3.29354  2.67741  2.69355  4.24690  2.90347  2.73739  3.18146  2.89801  2.37887  2.77519  2.98518  4.58477  3.61503
          0.01421  4.65644  5.37879  0.61958  0.77255  0.62346  0.76806
    246   2.52053  4.89350  2.77743  2.62550  4.11659  3.18015  3.44267  2.69246  2.61631  2.39848  3.04075  2.56971  3.51644  2.73915  2.88239  2.79827  2.83053  3.21679  5.40695  4.08449    499 - -
          2.68618  4.42225  2.77519  2.73123  3.46354  2.40513  3.72494  3.29354  2.67741  2.69355  4.24690  2.90347  2.73739  3.18146  2.89801  2.37887  2.77519  2.98518  4.58477  3.61503
          0.01421  4.65644  5.37879  0.61958  0.77255  0.56792  0.83633
    247   2.64220  3.98970  3.31261  2.62952  3.17512  3.64033  3.86120  2.58644  2.46235  2.97749  3.82992  3.08829  3.36647  2.48969  2.82741  2.46372  2.63500  2.56323  5.28468  3.99685    500 - -
          2.68618  4.42225  2.77519  2.73123  3.46354  2.40513  3.72494  3.29354  2.67741  2.69355  4.24690  2.90347  2.73739  3.18146  2.89801  2.37887  2.77519  2.98518  4.58477  3.61503
          0.01397  4.67386  5.39620  0.61958  0.77255  0.59237  0.80524
    248   2.60162  3.64314  4.02125  3.19109  3.14883  2.73834  4.11139  2.75484  3.15968  2.22691  2.77271  3.72465  3.03315  3.60194  3.29008  3.09688  2.37053  2.27096  3.64737  3.33709    501 - -
          2.68618  4.42225  2.77519  2.73123  3.46354  2.40513  3.72494  3.29354  2.67741  2.69355  4.24690  2.90347  2.73739  3.18146  2.89801  2.37887  2.77519  2.98518  4.58477  3.61503
          0.01397  4.67386  5.39620  0.61958  0.77255  0.59237  0.80524
    249   2.75411  5.24627  2.71366  2.03980  4.58382  3.25942  3.71800  4.06430  2.18224  3.32874  3.92994  3.00056  3.51609  2.67468  2.35921  2.43878  2.27815  3.63289  5.68330  4.27723    502 - -
          2.68618  4.42225  2.77519  2.73123  3.46354  2.40513  3.72494  3.29354  2.67741  2.69355  4.24690  2.90347  2.73739  3.18146  2.89801  2.37887  2.77519  2.98518  4.58477  3.61503
          0.01397  4.67386  5.39620  0.61958  0.77255  0.59237  0.80524
    250   2.75552  4.59582  3.26645  2.90332  3.75257  3.68887  2.69810  2.69391  2.87232  2.27313  3.38059  3.15236  4.07158  2.97545  2.54862  2.91956  2.51674  2.41540  5.16073  3.28096    503 - -
          2.68618  4.42225  2.77519  2.73123  3.46354  2.40513  3.72494  3.29354  2.67741  2.69355  4.24690  2.90347  2.73739  3.18146  2.89801  2.37887  2.77519  2.98518  4.58477  3.61503
          0.01397  4.67386  5.39620  0.61958  0.77255  0.59237  0.80524
    251   2.61243  3.66552  3.54260  3.67050  3.32786  3.86728  4.17323  2.41062  3.54476  2.41986  3.34110  3.86319  4.23649  3.75872  3.71304  3.15543  1.89129  1.85016  3.87720  2.56522    504 - -
          2.68618  4.42225  2.77519  2.73123  3.46354  2.40513  3.72494  3.29354  2.67741  2.69355  4.24690  2.90347  2.73739  3.18146  2.89801  2.37887  2.77519  2.98518  4.58477  3.61503
          0.01397  4.67386  5.39620  0.61958  0.77255  0.59237  0.80524
    252   3.80750  5.07880  5.59392  5.08715  3.49396  5.10728  5.55250  2.42492  4.91300  0.56188  3.26912  5.27912  5.27993  4.95804  4.95542  4.53145  4.05096  1.88545  5.68108  4.63080    505 - -
          2.68618  4.42225  2.77519  2.73123  3.46354  2.40513  3.72494  3.29354  2.67741  2.69355  4.24690  2.90347  2.73739  3.18146  2.89801  2.37887  2.77519  2.98518  4.58477  3.61503
          0.01397  4.67386  5.39620  0.61958  0.77255  0.59237  0.80524
    253   3.61957  4.92369  4.99732  4.56757  0.97770  4.56813  3.23951  3.09447  4.39603  2.92440  3.14965  4.39786  4.89030  4.41226  4.42589  3.89862  3.84175  3.26230  4.15495  1.47298    506 - -
          2.68618  4.42225  2.77519  2.73123  3.46354  2.40513  3.72494  3.29354  2.67741  2.69355  4.24690  2.90347  2.73739  3.18146  2.89801  2.37887  2.77519  2.98518  4.58477  3.61503
          0.01397  4.67386  5.39620  0.61958  0.77255  0.59237  0.80524
    254   3.63766  4.84431  5.66293  5.16402  3.86653  5.18998  5.77774  0.79534  5.07718  1.68937  3.61244  5.33394  5.36601  5.22145  5.18370  4.60612  3.88497  1.62657  6.00390  4.87672    507 - -
          2.68618  4.42225  2.77519  2.73123  3.46354  2.40513  3.72494  3.29354  2.67741  2.69355  4.24690  2.90347  2.73739  3.18146  2.89801  2.37887  2.77519  2.98518  4.58477  3.61503
          0.01397  4.67386  5.39620  0.61958  0.77255  0.59237  0.80524
    255   2.77592  5.26288  3.28931  3.07655  4.81313  3.72396  4.30501  4.30918  2.94161  3.84824  4.79814  3.51715  4.33381  0.64174  3.23431  3.24321  3.53960  3.93456  6.01905  4.71436    508 - -
          2.68618  4.42225  2.77519  2.73123  3.46354  2.40513  3.72494  3.29354  2.67741  2.69355  4.24690  2.90347  2.73739  3.18146  2.89801  2.37887  2.77519  2.98518  4.58477  3.61503
          0.01397  4.67386  5.39620  0.61958  0.77255  0.59237  0.80524
    256   3.85691  5.30433  5.07161  4.80103  3.88853  4.54915  5.35328  3.16803  4.52660  2.41563  0.40056  4.96056  5.06911  4.87592  4.62133  4.25295  4.20870  3.25846  5.77815  4.59888    509 - -
          2.68618  4.42225  2.77519  2.73123  3.46354  2.40513  3.72494  3.29354  2.67741  2.69355  4.24690  2.90347  2.73739  3.18146  2.89801  2.37887  2.77519  2.98518  4.58477  3.61503
          0.01397  4.67386  5.39620  0.61958  0.77255  0.59237  0.80524
    257   3.26102  5.73668  2.74108  1.35531  5.06436  3.66777  4.06124  4.56942  2.83328  4.03340  4.87006  3.14436  4.21972  1.20900  3.26706  3.17574  3.51925  4.15795  6.14276  4.73030    510 - -
          2.68618  4.42225  2.77519  2.73123  3.46354  2.40513  3.72494  3.29354  2.67741  2.69355  4.24690  2.90347  2.73739  3.18146  2.89801  2.37887  2.77519  2.98518  4.58477  3.61503
          0.01397  4.67386  5.39620  0.61958  0.77255  0.59237  0.80524
    258   3.01300  3.33017  4.73594  4.16268  3.02663  4.13752  4.24662  2.74325  3.97286  0.97094  3.39532  4.19399  4.48374  4.11107  4.03403  3.44987  3.24345  2.61384  3.96038  2.37534    511 - -
          2.68618  4.42225  2.77519  2.73123  3.46354  2.40513  3.72494  3.29354  2.67741  2.69355  4.24690  2.90347  2.73739  3.18146  2.89801  2.37887  2.77519  2.98518  4.58477  3.61503
          0.01397  4.67386  5.39620  0.61958  0.77255  0.59237  0.80524
    259   3.08106  0.97067  4.66035  4.14106  2.82738  4.11293  4.27828  2.83683  3.97558  2.56082  3.63683  4.19203  4.53673  4.15393  4.09731  3.45708  3.35446  2.54700  4.69014  2.69646    512 - -
          2.68618  4.42225  2.77519  2.73123  3.46354  2.40513  3.72494  3.29354  2.67741  2.69355  4.24690  2.90347  2.73739  3.18146  2.89801  2.37887  2.77519  2.98518  4.58477  3.61503
          0.01397  4.67386  5.39620  0.61958  0.77255  0.59237  0.80524
    260   2.60079  5.25739  2.72875  2.07176  4.59832  3.52905  3.39762  4.08142  2.37523  3.56074  3.93933  2.84412  3.51493  1.94055  2.76243  2.20430  2.98753  3.64585  5.69226  4.28367    513 - -
          2.68629  4.42193  2.77509  2.73134  3.46365  2.40496  3.72506  3.29365  2.67717  2.69366  4.24701  2.90358  2.73727  3.18138  2.89812  2.37882  2.77531  2.98516  4.58488  3.61514
          0.50075  0.94318  5.39620  0.09843  2.36722  0.48350  0.95874
    261   2.76928  5.20139  2.82066  2.18409  4.51494  2.55390  3.44876  3.37870  2.49457  3.49312  4.25049  2.87813  3.94833  2.64286  2.57609  2.49010  2.40559  3.22637  5.65340  3.25012    515 - -
          2.68618  4.42225  2.77519  2.73123  3.46354  2.40513  3.72494  3.29354  2.67741  2.69355  4.24690  2.90347  2.73739  3.18146  2.89801  2.37887  2.77519  2.98518  4.58477  3.61503
          0.01333  4.72007  5.44242  0.61958  0.77255  0.52665  0.89302
    262   2.74413  4.73104  3.62566  3.35789  4.77449  3.44433  4.53968  4.21039  3.47068  3.86833  4.68826  2.67688  4.15933  3.77595  3.82718  2.23827  0.76098  3.68048  6.08673  4.83538    516 - -
          2.68618  4.42225  2.77519  2.73123  3.46354  2.40513  3.72494  3.29354  2.67741  2.69355  4.24690  2.90347  2.73739  3.18146  2.89801  2.37887  2.77519  2.98518  4.58477  3.61503
          0.01333  4.72007  5.44242  0.61958  0.77255  0.52665  0.89302
    263   3.98737  5.26540  5.68590  5.21715  3.46411  5.20725  5.64735  2.59730  4.99850  0.40221  3.24951  5.41852  5.37178  5.02630  5.01746  4.67472  4.23707  2.53420  5.69828  4.64715    517 - -
          2.68618  4.42225  2.77519  2.73123  3.46354  2.40513  3.72494  3.29354  2.67741  2.69355  4.24690  2.90347  2.73739  3.18146  2.89801  2.37887  2.77519  2.98518  4.58477  3.61503
          0.02553  4.72007  4.11720  0.61958  0.77255  0.52665  0.89302
    264   2.00826  5.28177  2.86866  2.34695  4.62484  3.55745  3.43360  4.10301  2.17586  3.58172  4.32506  2.84830  3.95252  2.16074  2.12303  2.75524  3.02088  3.67179  5.71114  4.31034    518 - -
          2.68618  4.42225  2.77519  2.73123  3.46354  2.40513  3.72494  3.29354  2.67741  2.69355  4.24690  2.90347  2.73739  3.18146  2.89801  2.37887  2.77519  2.98518  4.58477  3.61503
          0.01349  4.70804  5.43039  0.61958  0.77255  0.55082  0.85914
    265   2.96508  5.50857  1.40361  2.04238  4.83351  3.21263  3.18446  4.33131  2.69472  3.80534  4.56762  3.02743  4.04526  2.16956  3.21658  2.75909  3.03206  3.89088  5.94095  4.49898    519 - -
          2.68618  4.42225  2.77519  2.73123  3.46354  2.40513  3.72494  3.29354  2.67741  2.69355  4.24690  2.90347  2.73739  3.18146  2.89801  2.37887  2.77519  2.98518  4.58477  3.61503
          0.01349  4.70804  5.43039  0.61958  0.77255  0.55082  0.85914
    266   3.95526  5.21292  5.08982  4.72166  1.68818  4.77750  3.35401  3.77876  3.29559  3.22453  4.37324  4.48607  5.08597  4.53041  4.57292  4.11822  4.17092  3.63696  1.11519  1.63273    520 - -
          2.68618  4.42225  2.77519  2.73123  3.46354  2.40513  3.72494  3.29354  2.67741  2.69355  4.24690  2.90347  2.73739  3.18146  2.89801  2.37887  2.77519  2.98518  4.58477  3.61503
          0.01349  4.70804  5.43039  0.61958  0.77255  0.55082  0.85914
    267   4.01572  5.21699  5.92168  5.33761  3.04739  5.41018  5.67159  1.87158  5.20920  0.55649  2.74598  5.55654  5.40009  5.04052  5.14382  4.80440  4.21258  2.80608  5.63192  4.68807    521 - -
          2.68618  4.42225  2.77519  2.73123  3.46354  2.40513  3.72494  3.29354  2.67741  2.69355  4.24690  2.90347  2.73739  3.18146  2.89801  2.37887  2.77519  2.98518  4.58477  3.61503
          0.01349  4.70804  5.43039  0.61958  0.77255  0.55082  0.85914
    268   2.10732  5.01172  3.14242  2.47792  4.26276  3.33738  3.78927  3.68689  2.14332  2.72071  4.07870  3.10899  3.97939  2.77038  2.48753  2.34500  2.82545  2.89945  4.38216  4.16004    522 - -
          2.68618  4.42225  2.77519  2.73123  3.46354  2.40513  3.72494  3.29354  2.67741  2.69355  4.24690  2.90347  2.73739  3.18146  2.89801  2.37887  2.77519  2.98518  4.58477  3.61503
          0.01349  4.70804  5.43039  0.61958  0.77255  0.55082  0.85914
    269   2.43417  5.22505  2.85943  2.41069  4.54930  3.54700  2.85886  4.02072  2.47957  3.21960  4.27134  2.75913  3.46876  2.40589  2.58943  2.01886  2.99678  3.04446  5.67034  4.27245    523 - -
          2.68618  4.42225  2.77519  2.73123  3.46354  2.40513  3.72494  3.29354  2.67741  2.69355  4.24690  2.90347  2.73739  3.18146  2.89801  2.37887  2.77519  2.98518  4.58477  3.61503
          0.01349  4.70804  5.43039  0.61958  0.77255  0.55082  0.85914
    270   2.63453  5.25179  2.80128  2.24804  4.58565  3.20417  3.37072  4.06204  2.36812  3.55105  3.91638  3.02016  3.50451  2.70344  1.60792  2.74017  2.84914  3.63653  5.69000  4.28838    524 - -
          2.68618  4.42225  2.77519  2.73123  3.46354  2.40513  3.72494  3.29354  2.67741  2.69355  4.24690  2.90347  2.73739  3.18146  2.89801  2.37887  2.77519  2.98518  4.58477  3.61503
          0.01349  4.70804  5.43039  0.61958  0.77255  0.55082  0.85914
    271   2.77006  4.13249  2.80513  2.39055  4.53476  3.11580  3.74415  4.00258  2.49154  3.51032  4.26480  1.81919  3.52931  2.72400  2.76990  2.61274  2.23084  3.59242  5.66542  4.27073    525 - -
          2.68618  4.42225  2.77519  2.73123  3.46354  2.40513  3.72494  3.29354  2.67741  2.69355  4.24690  2.90347  2.73739  3.18146  2.89801  2.37887  2.77519  2.98518  4.58477  3.61503
          0.01349  4.70804  5.43039  0.61958  0.77255  0.55082  0.85914
    272   2.09510  5.15741  3.06809  2.21898  4.45638  3.56151  3.75335  3.90984  2.43158  2.98801  4.21129  2.87320  3.95385  2.76803  2.17742  2.30171  2.64783  3.25448  5.61869  4.23926    526 - -
          2.68618  4.42225  2.77519  2.73123  3.46354  2.40513  3.72494  3.29354  2.67741  2.69355  4.24690  2.90347  2.73739  3.18146  2.89801  2.37887  2.77519  2.98518  4.58477  3.61503
          0.20890  4.70804  1.71758  0.61958  0.77255  0.55082  0.85914
    273   2.56986  4.21937  2.78430  2.32331  4.45266  3.19214  3.67942  3.91712  2.22744  3.25207  4.18680  2.96997  3.14318  2.64085  2.05387  2.68178  2.54555  3.51213  5.58859  4.19776    527 - -
          2.68618  4.42225  2.77519  2.73123  3.46354  2.40513  3.72494  3.29354  2.67741  2.69355  4.24690  2.90347  2.73739  3.18146  2.89801  2.37887  2.77519  2.98518  4.58477  3.61503
          0.20502  4.51552  1.74622  0.61958  0.77255  0.84762  0.55938
    274   2.48778  3.70533  3.53335  2.46268  2.77217  3.62236  3.87775  2.37010  2.71982  2.55864  3.45258  3.36652  4.00157  2.98385  3.26618  2.86858  2.44848  2.49067  4.93274  3.70039    528 - -
          2.68436  4.42246  2.77642  2.73033  3.46377  2.40655  3.72661  3.29483  2.67751  2.69388  4.24652  2.90342  2.73733  3.17978  2.89863  2.37741  2.77509  2.98537  4.58462  3.61618
          0.81743  0.59413  5.05260  2.85379  0.05935  0.30287  1.34206
    275   2.62150  4.22609  4.38522  3.79220  3.11606  3.91242  4.22620  1.64187  3.32264  2.30758  3.03285  3.94527  4.27914  3.84815  3.03481  2.96832  3.01785  1.68749  4.84860  3.66191    572 - -
          2.68618  4.42225  2.77519  2.73123  3.46354  2.40513  3.72494  3.29354  2.67741  2.69355  4.24690  2.90347  2.73739  3.18146  2.89801  2.37887  2.77519  2.98518  4.58477  3.61503
          0.01349  4.70804  5.43039  0.61958  0.77255  0.55082  0.85914
    276   2.83924  5.33482  1.49435  2.15976  4.66484  3.55603  3.78668  4.14676  2.54882  3.63321  4.38465  2.84941  3.97933  2.70957  2.55968  2.53668  3.07498  3.17621  5.77277  4.35940    573 - -
          2.68618  4.42225  2.77519  2.73123  3.46354  2.40513  3.72494  3.29354  2.67741  2.69355  4.24690  2.90347  2.73739  3.18146  2.89801  2.37887  2.77519  2.98518  4.58477  3.61503
          0.01349  4.70804  5.43039  0.61958  0.77255  0.55082  0.85914
    277   2.62907  4.90675  3.21273  2.52711  4.12843  3.61558  3.41554  3.29109  2.44359  2.76438  3.60370  3.16380  2.62159  2.98689  1.90376  2.82286  3.00106  2.82159  5.42058  3.78781    574 - -
          2.68618  4.42225  2.77519  2.73123  3.46354  2.40513  3.72494  3.29354  2.67741  2.69355  4.24690  2.90347  2.73739  3.18146  2.89801  2.37887  2.77519  2.98518  4.58477  3.61503
          0.01349  4.70804  5.43039  0.61958  0.77255  0.55082  0.85914
    278   2.67615  5.13552  2.72008  2.34103  4.00333  3.26168  3.75632  3.87607  2.19251  2.95263  4.19086  2.89309  3.31922  2.87367  2.69788  2.48628  2.80447  2.24378  5.60200  4.22627    575 - -
          2.68618  4.42225  2.77519  2.73123  3.46354  2.40513  3.72494  3.29354  2.67741  2.69355  4.24690  2.90347  2.73739  3.18146  2.89801  2.37887  2.77519  2.98518  4.58477  3.61503
          0.01349  4.70804  5.43039  0.61958  0.77255  0.55082  0.85914
    279   2.49001  5.22670  2.86122  1.79956  4.00487  3.54631  3.73565  4.02381  2.40691  3.52339  3.19018  2.82840  3.55757  2.24560  2.78121  2.60470  2.81629  3.41084  5.67154  4.27301    576 - -
          2.68618  4.42225  2.77519  2.73123  3.46354  2.40513  3.72494  3.29354  2.67741  2.69355  4.24690  2.90347  2.73739  3.18146  2.89801  2.37887  2.77519  2.98518  4.58477  3.61503
          0.01349  4.70804  5.43039  0.61958  0.77255  0.55082  0.85914
    280   2.10209  3.31432  3.63968  3.07419  3.64873  3.74022  4.00615  2.68791  3.02881  2.72208  3.24452  1.71029  4.12650  3.33320  3.38566  2.74674  3.00459  2.77871  5.09125  3.46086    577 - -
          2.68618  4.42225  2.77519  2.73123  3.46354  2.40513  3.72494  3.29354  2.67741  2.69355  4.24690  2.90347  2.73739  3.18146  2.89801  2.37887  2.77519  2.98518  4.58477  3.61503
          0.01349  4.70804  5.43039  0.61958  0.77255  0.55082  0.85914
    281   2.84242  4.24090  4.62365  4.02157  2.75387  3.99860  4.32221  2.45994  3.41600  1.27965  2.52012  4.09815  4.35454  4.00579  3.91803  3.00872  3.07392  2.02926  4.85869  3.68532    578 - -
          2.68618  4.42225  2.77519  2.73123  3.46354  2.40513  3.72494  3.29354  2.67741  2.69355  4.24690  2.90347  2.73739  3.18146  2.89801  2.37887  2.77519  2.98518  4.58477  3.61503
          0.01349  4.70804  5.43039  0.61958  0.77255  0.55082  0.85914
    282   2.76843  5.25470  2.69770  2.20991  4.59043  3.54441  2.53040  2.93329  2.20393  3.55539  4.29811  2.60668  3.93798  2.64303  2.34334  2.64923  2.99942  3.42681  5.69238  4.28830    579 - -
          2.68618  4.42225  2.77519  2.73123  3.46354  2.40513  3.72494  3.29354  2.67741  2.69355  4.24690  2.90347  2.73739  3.18146  2.89801  2.37887  2.77519  2.98518  4.58477  3.61503
          0.01349  4.70804  5.43039  0.61958  0.77255  0.55082  0.85914
    283   2.79850  3.66514  4.71835  4.10668  2.52854  3.96536  3.80050  1.63882  3.90196  1.80074  2.48986  4.11303  4.32586  4.03815  3.92475  3.27550  3.03035  2.29173  4.79405  3.16832    580 - -
          2.68618  4.42225  2.77519  2.73123  3.46354  2.40513  3.72494  3.29354  2.67741  2.69355  4.24690  2.90347  2.73739  3.18146  2.89801  2.37887  2.77519  2.98518  4.58477  3.61503
          0.01349  4.70804  5.43039  0.61958  0.77255  0.55082  0.85914
    284   2.30260  4.55398  4.77997  4.22058  1.06362  4.28989  4.58148  2.38432  4.07913  2.12645  3.42067  4.35356  4.63945  4.24641  4.20247  3.61600  3.39233  2.35968  5.05819  3.76829    581 - -
          2.68618  4.42225  2.77519  2.73123  3.46354  2.40513  3.72494  3.29354  2.67741  2.69355  4.24690  2.90347  2.73739  3.18146  2.89801  2.37887  2.77519  2.98518  4.58477  3.61503
          0.01349  4.70804  5.43039  0.61958  0.77255  0.55082  0.85914
    285   2.77319  4.90986  3.21616  2.65576  3.66197  3.13406  3.41680  2.70325  2.04833  2.80013  3.98569  3.16594  4.00616  2.81479  2.01626  2.68920  3.00388  2.98487  5.42260  4.10368    582 - -
          2.68618  4.42225  2.77519  2.73123  3.46354  2.40513  3.72494  3.29354  2.67741  2.69355  4.24690  2.90347  2.73739  3.18146  2.89801  2.37887  2.77519  2.98518  4.58477  3.61503
          0.01349  4.70804  5.43039  0.61958  0.77255  0.55082  0.85914
    286   2.35271  3.93159  3.27287  2.74851  4.29493  3.59982  3.49429  3.71550  2.68552  3.32311  4.14416  3.23515  4.04639  1.20995  3.10546  2.67734  3.06795  3.37519  5.55704  4.24021    583 - -
          2.68618  4.42225  2.77519  2.73123  3.46354  2.40513  3.72494  3.29354  2.67741  2.69355  4.24690  2.90347  2.73739  3.18146  2.89801  2.37887  2.77519  2.98518  4.58477  3.61503
          0.01349  4.70804  5.43039  0.61958  0.77255  0.55082  0.85914
    287   3.27789  4.57240  5.20464  4.65146  3.75380  4.63080  5.07921  1.10881  4.51659  2.28338  2.63846  4.75321  4.92807  4.69619  4.61089  3.97986  2.66638  1.41316  5.53744  4.35880    584 - -
          2.68618  4.42225  2.77519  2.73123  3.46354  2.40513  3.72494  3.29354  2.67741  2.69355  4.24690  2.90347  2.73739  3.18146  2.89801  2.37887  2.77519  2.98518  4.58477  3.61503
          0.01349  4.70804  5.43039  0.61958  0.77255  0.55082  0.85914
    288   2.21679  3.70840  4.73590  4.15451  3.49963  4.14838  4.53298  2.26764  4.00050  1.65946  3.46926  4.25204  4.51053  4.18460  4.10104  3.46709  2.76732  1.32911  5.09023  3.90476    585 - -
          2.68618  4.42225  2.77519  2.73123  3.46354  2.40513  3.72494  3.29354  2.67741  2.69355  4.24690  2.90347  2.73739  3.18146  2.89801  2.37887  2.77519  2.98518  4.58477  3.61503
          0.01349  4.70804  5.43039  0.61958  0.77255  0.55082  0.85914
    289   2.31300  4.49984  2.87139  1.80044  4.56894  3.54463  3.73361  4.04420  2.29401  2.92296  4.28394  2.65723  3.93800  2.49194  2.83719  2.48091  2.80771  3.62157  5.68101  4.27953    586 - -
          2.68618  4.42225  2.77519  2.73123  3.46354  2.40513  3.72494  3.29354  2.67741  2.69355  4.24690  2.90347  2.73739  3.18146  2.89801  2.37887  2.77519  2.98518  4.58477  3.61503
          0.01349  4.70804  5.43039  0.61958  0.77255  0.55082  0.85914
    290   1.37588  4.57345  4.05455  3.70118  3.32115  1.06320  4.64866  3.83623  3.71899  3.56544  4.44140  3.82352  4.17520  3.98201  4.01257  2.89230  3.15582  3.40602  5.84479  4.60372    587 - -
          2.68618  4.42225  2.77519  2.73123  3.46354  2.40513  3.72494  3.29354  2.67741  2.69355  4.24690  2.90347  2.73739  3.18146  2.89801  2.37887  2.77519  2.98518  4.58477  3.61503
          0.01349  4.70804  5.43039  0.61958  0.77255  0.55082  0.85914
    291   3.64831  4.87512  5.62694  5.10547  3.75536  5.12783  5.63543  1.94346  4.99649  1.14080  3.51687  5.26814  5.30729  5.10128  5.07584  4.52603  3.88963  1.02317  5.86322  4.76331    588 - -
          2.68618  4.42225  2.77519  2.73123  3.46354  2.40513  3.72494  3.29354  2.67741  2.69355  4.24690  2.90347  2.73739  3.18146  2.89801  2.37887  2.77519  2.98518  4.58477  3.61503
          0.01349  4.70804  5.43039  0.61958  0.77255  0.55082  0.85914
    292   2.18576  5.28132  2.81839  2.17899  4.62470  3.54743  3.73545  4.10709  1.95600  3.58395  4.32363  2.84376  3.94330  2.47871  2.18385  2.49170  3.01085  3.67131  5.71290  4.30615    589 - -
          2.68618  4.42225  2.77519  2.73123  3.46354  2.40513  3.72494  3.29354  2.67741  2.69355  4.24690  2.90347  2.73739  3.18146  2.89801  2.37887  2.77519  2.98518  4.58477  3.61503
          0.01349  4.70804  5.43039  0.61958  0.77255  0.55082  0.85914
    293   3.59653  3.75439  4.86688  4.41601  2.30171  4.53284  1.84447  3.45873  4.27221  2.62897  4.08235  4.33503  4.86303  4.33354  4.35852  3.85245  3.81962  3.29620  3.62245  0.98793    590 - -
          2.68618  4.42225  2.77519  2.73123  3.46354  2.40513  3.72494  3.29354  2.67741  2.69355  4.24690  2.90347  2.73739  3.18146  2.89801  2.37887  2.77519  2.98518  4.58477  3.61503
          0.01349  4.70804  5.43039  0.61958  0.77255  0.55082  0.85914
    294   2.85378  4.54859  5.20451  4.63388  2.64850  4.55608  4.95993  1.43166  4.47613  1.65334  3.47932  4.69941  4.85092  4.61160  4.52727  3.89789  3.48240  1.39517  5.37892  4.22052    591 - -
          2.68618  4.42225  2.77519  2.73123  3.46354  2.40513  3.72494  3.29354  2.67741  2.69355  4.24690  2.90347  2.73739  3.18146  2.89801  2.37887  2.77519  2.98518  4.58477  3.61503
          0.01349  4.70804  5.43039  0.61958  0.77255  0.55082  0.85914
    295   3.58630  5.60174  3.38065  3.18328  4.07428  4.00138  0.60821  4.49854  2.91117  3.92581  4.91429  3.63525  4.54212  2.91685  3.16234  3.58037  3.85210  4.19412  5.48707  3.95682    592 - -
          2.68618  4.42225  2.77519  2.73123  3.46354  2.40513  3.72494  3.29354  2.67741  2.69355  4.24690  2.90347  2.73739  3.18146  2.89801  2.37887  2.77519  2.98518  4.58477  3.61503
          0.01349  4.70804  5.43039  0.61958  0.77255  0.55082  0.85914
    296   2.62524  5.22288  3.03750  2.39163  4.54432  3.27168  2.80850  4.01260  2.15869  3.51710  4.27076  2.44732  3.94731  2.73286  2.96862  1.74721  3.00500  3.60099  4.66548  4.27474    593 - -
          2.68618  4.42225  2.77519  2.73123  3.46354  2.40513  3.72494  3.29354  2.67741  2.69355  4.24690  2.90347  2.73739  3.18146  2.89801  2.37887  2.77519  2.98518  4.58477  3.61503
          0.01349  4.70804  5.43039  0.61958  0.77255  0.55082  0.85914
    297   2.91826  4.04604  3.21751  2.62738  4.70077  3.66997  3.18235  4.14404  1.87545  3.61318  4.38277  2.73758  4.05073  1.98397  1.75416  2.88837  3.13354  3.73953  5.72213  4.38004    594 - -
          2.68618  4.42225  2.77519  2.73123  3.46354  2.40513  3.72494  3.29354  2.67741  2.69355  4.24690  2.90347  2.73739  3.18146  2.89801  2.37887  2.77519  2.98518  4.58477  3.61503
          0.01349  4.70804  5.43039  0.61958  0.77255  0.55082  0.85914
    298   3.24025  5.44493  2.63342  2.79655  4.90702  0.67614  3.09681  4.56846  3.33377  4.12207  4.99025  3.32386  4.30546  3.55187  3.82122  3.23794  3.59796  4.12654  6.17882  4.76177    595 - -
          2.68618  4.42225  2.77519  2.73123  3.46354  2.40513  3.72494  3.29354  2.67741  2.69355  4.24690  2.90347  2.73739  3.18146  2.89801  2.37887  2.77519  2.98518  4.58477  3.61503
          0.01349  4.70804  5.43039  0.61958  0.77255  0.55082  0.85914
    299   3.28953  3.92259  5.27977  4.71636  3.08338  4.62992  5.05348  1.56257  4.56341  1.52743  3.51542  4.78054  4.91595  4.69934  4.61372  3.97881  3.52844  1.20587  5.45633  4.29752    596 - -
          2.68618  4.42225  2.77519  2.73123  3.46354  2.40513  3.72494  3.29354  2.67741  2.69355  4.24690  2.90347  2.73739  3.18146  2.89801  2.37887  2.77519  2.98518  4.58477  3.61503
          0.01349  4.70804  5.43039  0.61958  0.77255  0.55082  0.85914
    300   3.56888  4.80610  5.57442  5.03646  3.72048  5.01899  5.49277  1.01101  4.92024  1.70573  2.48904  5.16550  5.21795  5.01513  4.97885  4.40013  3.80648  1.55689  5.75749  4.65477    597 - -
          2.68618  4.42225  2.77519  2.73123  3.46354  2.40513  3.72494  3.29354  2.67741  2.69355  4.24690  2.90347  2.73739  3.18146  2.89801  2.37887  2.77519  2.98518  4.58477  3.61503
          0.01349  4.70804  5.43039  0.61958  0.77255  0.55082  0.85914
    301   3.70170  5.42607  4.03788  3.74287  3.35289  4.24592  0.53849  4.09649  3.35333  2.85696  4.66735  4.05309  4.75441  3.94490  3.56746  3.78796  3.99008  3.91863  4.94087  3.31037    598 - -
          2.68618  4.42225  2.77519  2.73123  3.46354  2.40513  3.72494  3.29354  2.67741  2.69355  4.24690  2.90347  2.73739  3.18146  2.89801  2.37887  2.77519  2.98518  4.58477  3.61503
          0.01349  4.70804  5.43039  0.61958  0.77255  0.55082  0.85914
    302   4.23754  5.86436  4.82672  4.24585  5.45669  4.45857  4.80555  5.13641  3.06008  4.49499  5.52707  4.51459  4.97147  4.03612  0.23165  4.32066  4.47941  4.83308  6.22561  5.27807    599 - -
          2.68618  4.42225  2.77519  2.73123  3.46354  2.40513  3.72494  3.29354  2.67741  2.69355  4.24690  2.90347  2.73739  3.18146  2.89801  2.37887  2.77519  2.98518  4.58477  3.61503
          0.01349  4.70804  5.43039  0.61958  0.77255  0.55082  0.85914
    303   3.43867  5.80731  0.49946  2.67733  5.37421  3.65619  4.42400  4.87822  3.57505  4.46755  5.39790  3.24621  4.36128  3.62923  4.20024  3.36490  3.03661  4.41747  6.60284  5.11419    600 - -
          2.68618  4.42225  2.77519  2.73123  3.46354  2.40513  3.72494  3.29354  2.67741  2.69355  4.24690  2.90347  2.73739  3.18146  2.89801  2.37887  2.77519  2.98518  4.58477  3.61503
          0.01349  4.70804  5.43039  0.61958  0.77255  0.55082  0.85914
    304   3.74426  4.96871  5.69689  5.15780  3.61661  5.19346  5.63227  1.94962  5.03947  0.77076  3.36946  5.33524  5.32514  5.06645  5.07876  4.58922  3.97490  1.53543  5.77699  4.73499    601 - -
          2.68618  4.42225  2.77519  2.73123  3.46354  2.40513  3.72494  3.29354  2.67741  2.69355  4.24690  2.90347  2.73739  3.18146  2.89801  2.37887  2.77519  2.98518  4.58477  3.61503
          0.01349  4.70804  5.43039  0.61958  0.77255  0.55082  0.85914
    305   3.50964  5.61433  3.97176  3.25503  5.18746  4.08865  3.99384  4.48784  0.62813  3.88101  4.75561  3.62685  4.45479  3.12234  2.18303  3.49669  3.17332  4.15789  5.88105  4.75439    602 - -
          2.68618  4.42225  2.77519  2.73123  3.46354  2.40513  3.72494  3.29354  2.67741  2.69355  4.24690  2.90347  2.73739  3.18146  2.89801  2.37887  2.77519  2.98518  4.58477  3.61503
          0.01349  4.70804  5.43039  0.61958  0.77255  0.55082  0.85914
    306   3.23194  5.09658  4.15751  4.09880  5.42849  2.28122  5.25928  5.04244  4.36061  4.65079  5.52716  4.25544  0.40174  4.61882  4.59103  3.41068  3.76195  4.36747  6.52357  5.54774    603 - -
          2.68618  4.42225  2.77519  2.73123  3.46354  2.40513  3.72494  3.29354  2.67741  2.69355  4.24690  2.90347  2.73739  3.18146  2.89801  2.37887  2.77519  2.98518  4.58477  3.61503
          0.01349  4.70804  5.43039  0.61958  0.77255  0.55082  0.85914
    307   1.78566  5.10872  2.88707  2.55610  4.43518  3.56114  3.80129  3.88068  2.46236  3.43295  4.21390  3.08639  3.55286  2.78017  3.05263  1.89660  2.34533  3.50180  5.62606  4.25734    604 - -
          2.68618  4.42225  2.77519  2.73123  3.46354  2.40513  3.72494  3.29354  2.67741  2.69355  4.24690  2.90347  2.73739  3.18146  2.89801  2.37887  2.77519  2.98518  4.58477  3.61503
          0.01349  4.70804  5.43039  0.61958  0.77255  0.55082  0.85914
    308   2.96597  3.32881  3.91613  3.69634  4.73328  3.61818  4.77485  4.28652  3.73010  4.02210  4.91763  0.50276  4.35063  4.08717  4.01679  3.13418  3.44314  3.80377  6.07751  4.79832    605 - -
          2.68618  4.42225  2.77519  2.73123  3.46354  2.40513  3.72494  3.29354  2.67741  2.69355  4.24690  2.90347  2.73739  3.18146  2.89801  2.37887  2.77519  2.98518  4.58477  3.61503
          0.01349  4.70804  5.43039  0.61958  0.77255  0.55082  0.85914
    309   3.23456  3.28149  5.23193  4.66894  3.12594  4.57083  5.00098  1.35162  4.51314  1.87226  3.56310  4.72306  4.87292  4.66645  4.56777  3.91753  3.47540  1.23874  5.43286  4.25776    606 - -
          2.68618  4.42225  2.77519  2.73123  3.46354  2.40513  3.72494  3.29354  2.67741  2.69355  4.24690  2.90347  2.73739  3.18146  2.89801  2.37887  2.77519  2.98518  4.58477  3.61503
          0.01349  4.70804  5.43039  0.61958  0.77255  0.55082  0.85914
    310   3.83891  5.09804  5.28258  4.85572  0.64683  4.84319  4.25027  3.15147  4.67174  2.17400  3.03527  4.69523  5.09807  4.63710  4.66772  4.19312  4.05467  3.21043  4.40187  2.52106    607 - -
          2.68618  4.42225  2.77519  2.73123  3.46354  2.40513  3.72494  3.29354  2.67741  2.69355  4.24690  2.90347  2.73739  3.18146  2.89801  2.37887  2.77519  2.98518  4.58477  3.61503
          0.01349  4.70804  5.43039  0.61958  0.77255  0.55082  0.85914
    311   2.73619  4.31366  4.88408  4.27335  2.58852  4.13400  4.46248  1.87667  4.07131  1.41299  2.41926  4.28667  4.46958  4.18256  4.08355  3.44932  3.17973  2.09956  3.97993  3.76422    608 - -
          2.68346  4.41177  2.77440  2.73365  3.46506  2.40543  3.72167  3.29372  2.68137  2.69468  4.24778  2.90445  2.73672  3.18451  2.89683  2.37478  2.77746  2.98579  4.58153  3.61536
          0.53446  1.00684  3.02325  3.76099  0.02354  0.48520  0.95601
    312   2.55323  5.33856  2.24678  2.30690  4.67047  3.22744  3.80465  4.15183  2.58626  3.64507  4.40263  2.68913  3.98564  2.79339  3.09048  1.51179  2.84877  3.72625  5.79144  4.37548    726 - -
          2.68618  4.42225  2.77519  2.73123  3.46354  2.40513  3.72494  3.29354  2.67741  2.69355  4.24690  2.90347  2.73739  3.18146  2.89801  2.37887  2.77519  2.98518  4.58477  3.61503
          0.05097  4.68329  3.20795  0.61958  0.77255  0.45687  1.00312
    313   2.75994  3.83434  2.43937  2.24020  4.41501  2.72567  3.75227  3.61556  2.40683  3.12988  3.65268  3.05139  3.46887  2.87042  2.99485  1.95015  2.86048  3.48593  5.59322  4.21863    727 - -
          2.68252  4.42258  2.77737  2.73021  3.46496  2.40569  3.72366  3.29593  2.68077  2.69217  4.24080  2.90524  2.73610  3.18165  2.89505  2.37981  2.77545  2.98461  4.57575  3.62002
          0.33384  1.27517  5.41501  3.94320  0.01958  0.46711  0.98566
    314   2.35808  5.07710  2.11983  2.43642  3.00603  2.92017  3.78058  3.78200  2.55537  3.05863  4.13929  3.08876  3.97399  2.90966  2.57155  2.64086  2.56184  3.23159  5.55882  4.19915    839 - -
          2.68618  4.42225  2.77519  2.73123  3.46354  2.40513  3.72494  3.29354  2.67741  2.69355  4.24690  2.90347  2.73739  3.18146  2.89801  2.37887  2.77519  2.98518  4.58477  3.61503
          0.01323  4.72766  5.45001  0.61958  0.77255  0.51094  0.91612
    315   2.77299  5.01597  2.60906  2.59071  3.17424  2.28581  3.37001  3.69019  2.58590  3.06205  3.76292  2.83514  3.33329  2.72634  3.05481  2.45012  3.00433  2.63515  5.51015  4.16506    840 - -
          2.68618  4.42225  2.77519  2.73123  3.46354  2.40513  3.72494  3.29354  2.67741  2.69355  4.24690  2.90347  2.73739  3.18146  2.89801  2.37887  2.77519  2.98518  4.58477  3.61503
          0.01323  4.72766  5.45001  0.61958  0.77255  0.51094  0.91612
    316   2.77379  5.04764  3.13176  2.27952  4.30735  3.58936  2.59749  2.83624  2.48883  3.02130  4.11197  2.77939  3.98012  2.53932  2.81743  2.52759  2.68979  2.57079  5.53488  4.18277    841 - -
          2.68618  4.42225  2.77519  2.73123  3.46354  2.40513  3.72494  3.29354  2.67741  2.69355  4.24690  2.90347  2.73739  3.18146  2.89801  2.37887  2.77519  2.98518  4.58477  3.61503
          0.01323  4.72766  5.45001  0.61958  0.77255  0.51094  0.91612
    317   2.86595  4.25399  4.68690  4.08526  3.32496  4.03468  4.36546  2.03888  3.90481  2.01287  3.10029  4.14663  3.04935  4.06157  3.96687  3.34304  3.09840  1.29606  3.51573  3.71529    842 - -
          2.68618  4.42225  2.77519  2.73123  3.46354  2.40513  3.72494  3.29354  2.67741  2.69355  4.24690  2.90347  2.73739  3.18146  2.89801  2.37887  2.77519  2.98518  4.58477  3.61503
          0.01323  4.72766  5.45001  0.61958  0.77255  0.51094  0.91612
    318   2.87381  3.63912  3.22600  2.64461  4.48389  3.65889  3.80613  3.90897  1.33851  3.25681  4.24163  3.16043  4.04273  2.35878  2.42558  2.87334  2.83663  3.30724  5.62164  4.28843    843 - -
          2.68618  4.42225  2.77519  2.73123  3.46354  2.40513  3.72494  3.29354  2.67741  2.69355  4.24690  2.90347  2.73739  3.18146  2.89801  2.37887  2.77519  2.98518  4.58477  3.61503
          0.01323  4.72766  5.45001  0.61958  0.77255  0.51094  0.91612
    319   3.62462  4.86524  5.61776  5.06638  3.04885  5.04108  5.45892  1.16492  4.93977  1.21945  3.40175  5.19173  5.21896  4.98268  4.96735  4.41753  3.85545  1.72484  5.67687  4.59551    844 - -
          2.68618  4.42225  2.77519  2.73123  3.46354  2.40513  3.72494  3.29354  2.67741  2.69355  4.24690  2.90347  2.73739  3.18146  2.89801  2.37887  2.77519  2.98518  4.58477  3.61503
          0.01323  4.72766  5.45001  0.61958  0.77255  0.51094  0.91612
    320   2.89139  4.66848  4.07801  3.66432  4.05551  0.76929  4.55558  2.77652  3.55119  2.98540  3.33899  3.89296  4.33358  3.90421  3.82692  3.12980  3.27695  2.97620  5.60733  4.35269    845 - -
          2.68618  4.42225  2.77519  2.73123  3.46354  2.40513  3.72494  3.29354  2.67741  2.69355  4.24690  2.90347  2.73739  3.18146  2.89801  2.37887  2.77519  2.98518  4.58477  3.61503
          0.01323  4.72766  5.45001  0.61958  0.77255  0.51094  0.91612
    321   3.68894  6.36526  0.46102  2.27841  5.66505  3.70274  4.41061  5.28874  3.63076  4.74138  5.69284  3.17184  4.41327  3.61117  4.35170  3.50685  4.02301  4.81386  6.82722  5.25065    846 - -
          2.68618  4.42225  2.77519  2.73123  3.46354  2.40513  3.72494  3.29354  2.67741  2.69355  4.24690  2.90347  2.73739  3.18146  2.89801  2.37887  2.77519  2.98518  4.58477  3.61503
          0.01323  4.72766  5.45001  0.61958  0.77255  0.51094  0.91612
    322   3.47663  4.87350  4.91262  4.47342  0.77668  4.46456  4.29208  3.06791  4.30603  1.89483  3.74206  4.45339  4.84123  4.41918  4.38729  3.12632  3.73773  3.01528  4.55310  2.95185    847 - -
          2.68618  4.42225  2.77519  2.73123  3.46354  2.40513  3.72494  3.29354  2.67741  2.69355  4.24690  2.90347  2.73739  3.18146  2.89801  2.37887  2.77519  2.98518  4.58477  3.61503
          0.01323  4.72766  5.45001  0.61958  0.77255  0.51094  0.91612
    323   2.44285  4.78412  4.16967  4.14144  5.31906  0.39147  5.23802  4.80345  4.40020  4.51314  5.35010  4.11373  4.34619  4.60127  4.58882  3.06844  3.43500  4.06133  6.57894  5.50396    848 - -
          2.68618  4.42225  2.77519  2.73123  3.46354  2.40513  3.72494  3.29354  2.67741  2.69355  4.24690  2.90347  2.73739  3.18146  2.89801  2.37887  2.77519  2.98518  4.58477  3.61503
          0.01323  4.72766  5.45001  0.61958  0.77255  0.51094  0.91612
    324   3.33178  4.90262  4.63682  4.30789  3.64840  4.21725  4.91917  2.94203  4.09505  0.51288  3.64669  4.45235  4.74805  4.42065  4.24181  3.02592  3.68250  2.94966  5.49524  4.23436    849 - -
          2.68618  4.42225  2.77519  2.73123  3.46354  2.40513  3.72494  3.29354  2.67741  2.69355  4.24690  2.90347  2.73739  3.18146  2.89801  2.37887  2.77519  2.98518  4.58477  3.61503
          0.01323  4.72766  5.45001  0.61958  0.77255  0.51094  0.91612
    325   0.81493  4.53323  4.29829  3.92099  4.57372  3.42730  4.79338  3.83150  3.87575  3.65021  4.51626  3.92321  4.17984  4.13186  4.13187  1.76384  3.14617  2.40223  5.98882  4.80966    850 - -
          2.68618  4.42225  2.77519  2.73123  3.46354  2.40513  3.72494  3.29354  2.67741  2.69355  4.24690  2.90347  2.73739  3.18146  2.89801  2.37887  2.77519  2.98518  4.58477  3.61503
          0.01323  4.72766  5.45001  0.61958  0.77255  0.51094  0.91612
    326   2.44386  5.11891  3.16720  2.60293  4.42328  3.61029  3.80072  3.85497  1.77667  3.40958  4.19914  3.12545  4.00542  2.92717  2.19707  2.62619  2.07612  3.02265  5.60090  4.25204    851 - -
          2.68618  4.42225  2.77519  2.73123  3.46354  2.40513  3.72494  3.29354  2.67741  2.69355  4.24690  2.90347  2.73739  3.18146  2.89801  2.37887  2.77519  2.98518  4.58477  3.61503
          0.01323  4.72766  5.45001  0.61958  0.77255  0.51094  0.91612
    327   2.48375  5.15709  2.34871  2.18601  2.85401  3.56677  3.75974  3.90616  2.22574  3.44125  3.73392  3.05630  3.95895  2.76972  2.47130  2.76043  2.83692  3.27500  5.62013  3.40621    852 - -
          2.68618  4.42225  2.77519  2.73123  3.46354  2.40513  3.72494  3.29354  2.67741  2.69355  4.24690  2.90347  2.73739  3.18146  2.89801  2.37887  2.77519  2.98518  4.58477  3.61503
          0.01323  4.72766  5.45001  0.61958  0.77255  0.51094  0.91612
    328   2.59995  3.81112  3.29579  3.34103  3.10645  3.81929  4.09636  2.36634  2.88534  2.13565  2.62408  3.66726  4.19385  3.23245  3.16502  2.24518  2.86086  2.62724  4.19818  3.35947    853 - -
          2.68618  4.42225  2.77519  2.73123  3.46354  2.40513  3.72494  3.29354  2.67741  2.69355  4.24690  2.90347  2.73739  3.18146  2.89801  2.37887  2.77519  2.98518  4.58477  3.61503
          0.03312  4.72766  3.74111  0.61958  0.77255  0.51094  0.91612
    329   2.25458  5.04644  2.46785  2.45899  3.82423  3.58004  3.77908  3.73897  2.55924  3.08899  4.11023  2.84868  3.97107  2.64871  3.03227  2.43118  2.36968  3.00741  5.53270  2.95321    854 - -
          2.68627  4.42330  2.77477  2.73112  3.46241  2.40496  3.72412  3.29307  2.67846  2.69392  4.24719  2.90269  2.73828  3.18026  2.89862  2.37830  2.77573  2.98530  4.58582  3.61519
          0.92316  0.77815  1.94152  1.94667  0.15402  0.55082  0.85914
    330   2.49399  5.04232  3.04451  1.95382  4.31952  3.52196  3.72022  3.40859  2.30366  2.87388  4.10383  2.78457  3.91500  2.84584  2.96487  2.25497  2.31106  3.39601  5.52008  4.15598    878 - -
          2.68618  4.42225  2.77519  2.73123  3.46354  2.40513  3.72494  3.29354  2.67741  2.69355  4.24690  2.90347  2.73739  3.18146  2.89801  2.37887  2.77519  2.98518  4.58477  3.61503
          0.18123  4.55826  1.86258  0.61958  0.77255  0.79336  0.60207
    331   2.31312  4.30037  2.67397  2.44005  4.33233  2.29483  3.68107  3.78043  2.32198  3.32737  4.10395  2.75342  3.24217  2.80224  2.92849  2.47428  2.74166  3.39789  5.51570  4.14415    879 - -
          2.68618  4.42225  2.77519  2.73123  3.46354  2.40513  3.72494  3.29354  2.67741  2.69355  4.24690  2.90347  2.73739  3.18146  2.89801  2.37887  2.77519  2.98518  4.58477  3.61503
          0.01849  4.39552  5.11787  0.61958  0.77255  0.97582  0.47302
    332   2.24362  4.38405  3.53444  2.96692  3.52339  3.63675  3.22142  2.56664  2.91596  2.13875  3.48874  3.37313  4.01744  3.22235  2.94066  2.68137  2.32144  2.48497  4.96728  3.73265    880 - -
          2.68618  4.42225  2.77519  2.73123  3.46354  2.40513  3.72494  3.29354  2.67741  2.69355  4.24690  2.90347  2.73739  3.18146  2.89801  2.37887  2.77519  2.98518  4.58477  3.61503
          0.01849  4.39552  5.11787  0.61958  0.77255  0.97582  0.47302
    333   2.45263  4.94297  2.97398  2.50815  4.37551  2.40272  3.26892  3.82196  2.56467  3.38354  4.17107  2.54922  3.39415  2.90566  3.03750  1.78957  2.94534  3.42558  5.58061  4.22043    881 - -
          2.68618  4.42225  2.77519  2.73123  3.46354  2.40513  3.72494  3.29354  2.67741  2.69355  4.24690  2.90347  2.73739  3.18146  2.89801  2.37887  2.77519  2.98518  4.58477  3.61503
          0.04199  4.39552  3.54764  0.61958  0.77255  0.97582  0.47302
    334   2.15795  4.64355  3.21422  2.49951  3.83151  3.18149  3.40964  3.21873  2.63565  2.51623  3.73285  3.14110  2.94734  2.97308  3.06472  2.75989  2.34008  2.94743  4.26770  3.89975    882 - -
          2.68618  4.42225  2.77519  2.73123  3.46354  2.40513  3.72494  3.29354  2.67741  2.69355  4.24690  2.90347  2.73739  3.18146  2.89801  2.37887  2.77519  2.98518  4.58477  3.61503
          0.01893  4.37246  5.09480  0.61958  0.77255  0.91093  0.51442
    335   2.69745  5.16143  2.22458  2.25990  4.48667  3.45583  3.65756  3.95888  2.03233  2.75869  4.20965  2.60970  3.85930  2.76313  2.69961  2.39143  2.92963  3.54184  5.60353  4.20408    883 - -
          2.68618  4.42225  2.77519  2.73123  3.46354  2.40513  3.72494  3.29354  2.67741  2.69355  4.24690  2.90347  2.73739  3.18146  2.89801  2.37887  2.77519  2.98518  4.58477  3.61503
          0.01825  4.40858  5.13092  0.61958  0.77255  0.86539  0.54626
    336   2.68475  5.16186  2.74797  2.13159  3.73243  3.46202  3.65082  3.96958  2.18601  3.14895  4.20632  2.66018  3.50198  2.25477  2.49359  2.48020  2.91586  3.54528  5.60226  4.20017    884 - -
          2.68618  4.42225  2.77519  2.73123  3.46354  2.40513  3.72494  3.29354  2.67741  2.69355  4.24690  2.90347  2.73739  3.18146  2.89801  2.37887  2.77519  2.98518  4.58477  3.61503
          0.01753  4.44834  5.17069  0.61958  0.77255  0.55652  0.85144
    337   2.51390  5.16305  2.66014  2.33528  4.47647  3.51660  3.70846  3.94059  2.34378  3.45478  4.21262  2.99755  3.10132  2.45790  2.77926  2.19774  2.66350  2.55644  5.61536  4.22441    885 - -
          2.68618  4.42225  2.77519  2.73123  3.46354  2.40513  3.72494  3.29354  2.67741  2.69355  4.24690  2.90347  2.73739  3.18146  2.89801  2.37887  2.77519  2.98518  4.58477  3.61503
          0.01499  4.60348  5.32583  0.61958  0.77255  0.62103  0.77088
    338   2.74459  5.22684  2.26608  2.08179  4.56045  3.52111  3.70971  4.03804  2.21553  3.27421  4.27075  2.99310  3.91490  2.66668  2.40836  2.23203  2.97572  3.27854  5.66601  3.51018    886 - -
          2.68618  4.42225  2.77519  2.73123  3.46354  2.40513  3.72494  3.29354  2.67741  2.69355  4.24690  2.90347  2.73739  3.18146  2.89801  2.37887  2.77519  2.98518  4.58477  3.61503
          0.01445  4.64005  5.36239  0.61958  0.77255  0.59998  0.79589
    339   2.75151  4.14001  2.92498  2.40483  4.18052  2.79422  3.79678  3.59525  2.60218  3.20309  4.01827  3.12299  3.97672  2.73610  3.06420  2.39541  1.91442  2.47902  5.45147  4.11952    887 - -
          2.68618  4.42225  2.77519  2.73123  3.46354  2.40513  3.72494  3.29354  2.67741  2.69355  4.24690  2.90347  2.73739  3.18146  2.89801  2.37887  2.77519  2.98518  4.58477  3.61503
          0.01412  4.66338  5.38573  0.61958  0.77255  0.63348  0.75660
    340   2.30314  5.27912  1.56710  2.14430  3.72164  3.21061  3.40147  4.06664  2.54872  3.57188  4.33261  3.01530  3.96485  2.68992  3.04669  2.78384  3.05469  3.65439  5.72717  4.32153    888 - -
          2.68618  4.42225  2.77519  2.73123  3.46354  2.40513  3.72494  3.29354  2.67741  2.69355  4.24690  2.90347  2.73739  3.18146  2.89801  2.37887  2.77519  2.98518  4.58477  3.61503
          0.01412  4.66338  5.38573  0.61958  0.77255  0.63348  0.75660
    341   2.14211  5.21924  2.33716  2.21387  4.54184  2.33465  3.73086  4.01296  2.33780  3.51517  3.64232  3.00977  3.93192  2.66443  2.96882  2.73322  2.66646  3.59804  5.66589  4.26729    889 - -
          2.68618  4.42225  2.77519  2.73123  3.46354  2.40513  3.72494  3.29354  2.67741  2.69355  4.24690  2.90347  2.73739  3.18146  2.89801  2.37887  2.77519  2.98518  4.58477  3.61503
          0.01412  4.66338  5.38573  0.61958  0.77255  0.63348  0.75660
    342   2.51259  4.92565  3.16658  2.46985  2.64772  2.97064  3.79568  3.57262  2.40418  3.18399  4.00163  2.86801  3.59696  2.95170  3.06410  2.14109  2.36995  3.05181  5.43638  4.10714    890 - -
          2.68618  4.42225  2.77519  2.73123  3.46354  2.40513  3.72494  3.29354  2.67741  2.69355  4.24690  2.90347  2.73739  3.18146  2.89801  2.37887  2.77519  2.98518  4.58477  3.61503
          0.01412  4.66338  5.38573  0.61958  0.77255  0.63348  0.75660
    343   2.75438  4.22236  4.24984  3.66134  3.05520  3.52226  3.67093  2.36733  3.53633  2.08065  3.00055  3.85607  4.23131  3.75109  3.70619  2.32171  2.27942  1.80852  4.83529  3.64473    891 - -
          2.68618  4.42225  2.77519  2.73123  3.46354  2.40513  3.72494  3.29354  2.67741  2.69355  4.24690  2.90347  2.73739  3.18146  2.89801  2.37887  2.77519  2.98518  4.58477  3.61503
          0.13041  4.66338  2.18186  0.61958  0.77255  0.63348  0.75660
    344   2.26720  4.86234  2.94894  2.42951  3.56605  3.54945  3.77084  3.50812  2.58715  3.12738  3.94976  3.10284  2.35203  2.93278  3.04464  2.17280  2.79500  2.77791  5.38698  4.06312    892 - -
          2.68618  4.42225  2.77519  2.73123  3.46354  2.40513  3.72494  3.29354  2.67741  2.69355  4.24690  2.90347  2.73739  3.18146  2.89801  2.37887  2.77519  2.98518  4.58477  3.61503
          0.05208  4.54881  3.21467  0.61958  0.77255  0.80581  0.59190
    345   2.25584  5.10188  2.98820  2.31925  4.40840  3.04939  3.10769  3.86405  2.45194  3.39435  4.16227  2.98429  3.49447  2.43419  2.93517  2.17312  2.36102  3.47362  5.56886  4.18671    893 - -
          2.68618  4.42225  2.77519  2.73123  3.46354  2.40513  3.72494  3.29354  2.67741  2.69355  4.24690  2.90347  2.73739  3.18146  2.89801  2.37887  2.77519  2.98518  4.58477  3.61503
          0.15395  4.51315  2.02707  0.61958  0.77255  0.85047  0.55724
    346   2.19800  4.66106  3.20763  2.65002  3.49830  3.20713  3.76779  3.25830  2.24482  2.73090  3.76590  3.13574  3.92430  2.96962  3.06200  2.05255  2.74735  2.76597  5.21806  3.92689    894 - -
          2.68618  4.42225  2.77519  2.73123  3.46354  2.40513  3.72494  3.29354  2.67741  2.69355  4.24690  2.90347  2.73739  3.18146  2.89801  2.37887  2.77519  2.98518  4.58477  3.61503
          0.04301  4.37803  3.52178  0.61958  0.77255  0.99206  0.46333
    347   2.38020  4.59947  3.30341  2.82079  4.30121  2.18732  3.97514  3.72410  2.81289  3.34573  4.15615  3.22185  3.88443  3.15634  2.86277  1.70122  2.08337  3.29878  5.58149  4.29164    895 - -
          2.68618  4.42225  2.77519  2.73123  3.46354  2.40513  3.72494  3.29354  2.67741  2.69355  4.24690  2.90347  2.73739  3.18146  2.89801  2.37887  2.77519  2.98518  4.58477  3.61503
          0.08854  4.35429  2.63268  0.61958  0.77255  0.90436  0.51886
    348   2.63879  3.76967  3.48559  2.92045  3.53497  3.19686  3.86532  2.89738  2.87306  1.93552  2.98991  3.33362  3.50011  2.68118  3.23424  2.37338  2.87396  2.66771  4.97232  3.73392    896 - -
          2.68183  4.42450  2.77635  2.73259  3.46502  2.40546  3.72430  3.29481  2.67950  2.69327  4.24407  2.90380  2.73590  3.18208  2.89725  2.37831  2.77574  2.98457  4.58702  3.61638
          0.98443  0.47804  5.05870  2.75931  0.06543  0.80934  0.58906
    349   2.53104  5.05050  2.67196  2.20606  4.34244  3.27394  3.15749  3.79246  2.42762  3.05233  4.10565  2.96648  3.47739  2.78517  2.36851  2.33720  2.90919  3.06952  4.15634  4.14012    972 - -
          2.68618  4.42225  2.77519  2.73123  3.46354  2.40513  3.72494  3.29354  2.67741  2.69355  4.24690  2.90347  2.73739  3.18146  2.89801  2.37887  2.77519  2.98518  4.58477  3.61503
          0.05356  4.43519  3.21134  0.61958  0.77255  0.89629  0.52439
    350   2.45011  5.00293  2.81519  2.36675  4.28067  3.47692  3.67307  3.28908  2.23201  2.72862  4.06238  2.82164  3.50503  2.79740  2.69277  2.15444  2.71056  3.35691  5.47832  4.11261    973 - -
          2.68618  4.42225  2.77519  2.73123  3.46354  2.40513  3.72494  3.29354  2.67741  2.69355  4.24690  2.90347  2.73739  3.18146  2.89801  2.37887  2.77519  2.98518  4.58477  3.61503
          0.01811  4.41637  5.13871  0.61958  0.77255  0.95574  0.48536
    351   2.46533  4.09501  2.80140  2.49128  4.16296  3.17991  3.69631  3.58668  2.29543  2.66296  3.98072  2.79693  3.42848  2.83784  2.86661  2.10648  2.90276  3.01667  5.40788  4.06346    974 - -
          2.68618  4.42225  2.77519  2.73123  3.46354  2.40513  3.72494  3.29354  2.67741  2.69355  4.24690  2.90347  2.73739  3.18146  2.89801  2.37887  2.77519  2.98518  4.58477  3.61503
          0.01811  4.41637  5.13871  0.61958  0.77255  0.95574  0.48536
    352   2.66862  4.61486  3.08658  2.20436  3.79201  3.06585  3.43054  2.87560  2.68301  2.30541  2.80688  3.18131  3.95196  3.01515  3.10489  2.57251  2.90018  2.71606  5.16353  3.88459    975 - -
          2.68618  4.42225  2.77519  2.73123  3.46354  2.40513  3.72494  3.29354  2.67741  2.69355  4.24690  2.90347  2.73739  3.18146  2.89801  2.37887  2.77519  2.98518  4.58477  3.61503
          0.01811  4.41637  5.13871  0.61958  0.77255  0.27508  1.42508
    353   2.63688  4.17615  3.29771  2.73784  4.01030  3.38085  3.86844  3.40318  2.72236  2.53472  3.89773  2.96190  3.04637  2.76524  2.83865  1.79890  3.01036  2.62228  5.34774  3.61499    976 - -
          2.68618  4.42225  2.77519  2.73123  3.46354  2.40513  3.72494  3.29354  2.67741  2.69355  4.24690  2.90347  2.73739  3.18146  2.89801  2.37887  2.77519  2.98518  4.58477  3.61503
          0.01307  4.73946  5.46181  0.61958  0.77255  0.48576  0.95510
    354   2.77831  4.85050  3.26719  1.99393  3.30224  2.91029  3.85439  3.15701  2.57527  3.09367  2.61443  3.06832  4.02863  2.70017  2.94498  2.73456  2.85014  2.63795  5.37755  3.76789    977 - -
          2.68618  4.42225  2.77519  2.73123  3.46354  2.40513  3.72494  3.29354  2.67741  2.69355  4.24690  2.90347  2.73739  3.18146  2.89801  2.37887  2.77519  2.98518  4.58477  3.61503
          0.01307  4.73946  5.46181  0.61958  0.77255  0.48576  0.95510
    355   2.68173  5.25262  2.14160  2.30194  3.68695  3.55482  3.58163  4.05977  2.38307  3.12628  4.29701  2.38512  3.47897  2.65626  2.82661  2.52068  2.60610  3.63567  5.69380  3.72901    978 - -
          2.68618  4.42225  2.77519  2.73123  3.46354  2.40513  3.72494  3.29354  2.67741  2.69355  4.24690  2.90347  2.73739  3.18146  2.89801  2.37887  2.77519  2.98518  4.58477  3.61503
          0.01307  4.73946  5.46181  0.61958  0.77255  0.48576  0.95510
    356   2.14864  4.57924  2.65630  2.36616  4.38929  3.35853  3.54744  3.50962  2.54423  2.53664  4.16942  2.58462  3.97210  2.89987  2.82829  2.25245  2.83945  3.23044  5.58525  4.21835    979 - -
          2.68618  4.42225  2.77519  2.73123  3.46354  2.40513  3.72494  3.29354  2.67741  2.69355  4.24690  2.90347  2.73739  3.18146  2.89801  2.37887  2.77519  2.98518  4.58477  3.61503
          0.01307  4.73946  5.46181  0.61958  0.77255  0.48576  0.95510
    357   2.65291  5.15983  2.91570  2.06354  4.45542  2.78467  3.76485  2.88079  2.40381  3.12028  4.21397  2.78459  3.96403  2.88014  2.15244  2.76583  2.84065  3.02875  5.62325  4.24459    980 - -
          2.68618  4.42225  2.77519  2.73123  3.46354  2.40513  3.72494  3.29354  2.67741  2.69355  4.24690  2.90347  2.73739  3.18146  2.89801  2.37887  2.77519  2.98518  4.58477  3.61503
          0.01307  4.73946  5.46181  0.61958  0.77255  0.48576  0.95510
    358   2.79291  5.00216  3.18870  2.62788  3.48314  3.61869  2.23388  3.66349  2.47519  2.47730  4.07197  2.42459  4.00757  2.75041  2.31963  2.82372  3.02280  3.06835  5.49631  4.16177    981 - -
          2.68618  4.42225  2.77519  2.73123  3.46354  2.40513  3.72494  3.29354  2.67741  2.69355  4.24690  2.90347  2.73739  3.18146  2.89801  2.37887  2.77519  2.98518  4.58477  3.61503
          0.01307  4.73946  5.46181  0.61958  0.77255  0.48576  0.95510
    359   2.74340  4.64483  3.83930  3.36487  4.30812  3.54228  4.35907  3.65816  3.25129  3.37050  4.23431  3.64890  4.16074  3.62273  3.13888  2.35649  0.86099  2.86210  5.68060  4.44922    982 - -
          2.68618  4.42225  2.77519  2.73123  3.46354  2.40513  3.72494  3.29354  2.67741  2.69355  4.24690  2.90347  2.73739  3.18146  2.89801  2.37887  2.77519  2.98518  4.58477  3.61503
          0.01307  4.73946  5.46181  0.61958  0.77255  0.48576  0.95510
    360   2.13715  4.64673  3.15506  2.89774  3.51550  3.32657  3.93812  2.41604  2.61601  2.66880  3.74160  3.35534  4.08773  3.05146  3.27318  1.94400  3.01169  2.62244  5.20790  3.61965    983 - -
          2.68618  4.42225  2.77519  2.73123  3.46354  2.40513  3.72494  3.29354  2.67741  2.69355  4.24690  2.90347  2.73739  3.18146  2.89801  2.37887  2.77519  2.98518  4.58477  3.61503
          0.01307  4.73946  5.46181  0.61958  0.77255  0.48576  0.95510
    361   2.40153  5.14345  3.04139  2.73333  4.75514  1.21231  4.08438  4.21553  2.92098  3.77051  4.56516  2.29521  4.10821  2.63286  3.39147  2.69614  3.22487  3.76876  5.95462  4.58939    984 - -
          2.68618  4.42225  2.77519  2.73123  3.46354  2.40513  3.72494  3.29354  2.67741  2.69355  4.24690  2.90347  2.73739  3.18146  2.89801  2.37887  2.77519  2.98518  4.58477  3.61503
          0.01307  4.73946  5.46181  0.61958  0.77255  0.48576  0.95510
    362   2.82735  3.41829  4.29471  3.71250  3.45180  3.55159  4.26156  2.51528  3.13769  2.51672  3.45135  3.91775  4.30499  3.81072  3.45190  3.21709  3.07001  1.03484  4.96734  3.77455    985 - -
          2.68618  4.42225  2.77519  2.73123  3.46354  2.40513  3.72494  3.29354  2.67741  2.69355  4.24690  2.90347  2.73739  3.18146  2.89801  2.37887  2.77519  2.98518  4.58477  3.61503
          0.01307  4.73946  5.46181  0.61958  0.77255  0.48576  0.95510
    363   3.51654  5.49787  3.37540  2.73122  5.47165  0.36910  4.89262  5.06015  3.92531  4.63264  5.55169  3.83649  4.59785  4.15959  4.31386  3.58593  3.96301  4.52641  6.54930  5.40387    986 - -
          2.68618  4.42225  2.77519  2.73123  3.46354  2.40513  3.72494  3.29354  2.67741  2.69355  4.24690  2.90347  2.73739  3.18146  2.89801  2.37887  2.77519  2.98518  4.58477  3.61503
          0.01307  4.73946  5.46181  0.61958  0.77255  0.48576  0.95510
    364   2.79850  4.78573  3.57765  3.25094  4.62276  3.51442  4.40294  4.03983  3.25982  3.69204  4.53160  3.58182  4.17418  3.03142  3.61027  2.12197  0.81481  3.59187  5.93318  4.67360    987 - -
          2.68618  4.42225  2.77519  2.73123  3.46354  2.40513  3.72494  3.29354  2.67741  2.69355  4.24690  2.90347  2.73739  3.18146  2.89801  2.37887  2.77519  2.98518  4.58477  3.61503
          0.01307  4.73946  5.46181  0.61958  0.77255  0.48576  0.95510
    365   2.48877  3.84597  3.69182  3.12346  3.61650  3.76959  4.02599  2.29714  2.73576  2.41249  3.58706  3.52008  2.63821  2.94913  2.96614  2.77127  2.77793  2.39462  5.06730  3.01563    988 - -
          2.68618  4.42225  2.77519  2.73123  3.46354  2.40513  3.72494  3.29354  2.67741  2.69355  4.24690  2.90347  2.73739  3.18146  2.89801  2.37887  2.77519  2.98518  4.58477  3.61503
          0.01307  4.73946  5.46181  0.61958  0.77255  0.48576  0.95510
    366   2.64787  3.79063  4.33794  3.74692  3.09870  3.90120  4.21188  2.58644  3.61252  1.67925  3.35564  3.91798  3.84640  3.81778  3.76346  2.38030  1.89534  2.41119  3.83294  3.66577    989 - -
          2.68618  4.42225  2.77519  2.73123  3.46354  2.40513  3.72494  3.29354  2.67741  2.69355  4.24690  2.90347  2.73739  3.18146  2.89801  2.37887  2.77519  2.98518  4.58477  3.61503
          0.01307  4.73946  5.46181  0.61958  0.77255  0.48576  0.95510
    367   4.68100  5.81559  5.20911  5.14660  2.82886  4.91117  4.35028  4.62016  5.00312  3.83915  5.20168  4.92281  5.38896  5.07172  4.98055  4.70370  4.98308  4.53357  4.48247  0.23499    990 - -
          2.68618  4.42225  2.77519  2.73123  3.46354  2.40513  3.72494  3.29354  2.67741  2.69355  4.24690  2.90347  2.73739  3.18146  2.89801  2.37887  2.77519  2.98518  4.58477  3.61503
          0.01307  4.73946  5.46181  0.61958  0.77255  0.48576  0.95510
    368   1.37228  3.68214  4.12218  3.54295  3.42542  3.85283  4.16919  2.76926  3.44191  2.34863  2.62095  3.79659  4.23543  3.68386  3.66512  2.55887  2.77018  2.56844  4.16271  3.72602    991 - -
          2.68618  4.42225  2.77519  2.73123  3.46354  2.40513  3.72494  3.29354  2.67741  2.69355  4.24690  2.90347  2.73739  3.18146  2.89801  2.37887  2.77519  2.98518  4.58477  3.61503
          0.01307  4.73946  5.46181  0.61958  0.77255  0.48576  0.95510
    369   1.26262  4.58470  4.31376  4.10461  5.08445  3.36688  5.05377  4.52125  4.14993  4.23109  5.02630  3.99166  4.18955  4.37596  4.37093  0.79033  3.20105  3.80640  6.42649  5.28037    992 - -
          2.68618  4.42225  2.77519  2.73123  3.46354  2.40513  3.72494  3.29354  2.67741  2.69355  4.24690  2.90347  2.73739  3.18146  2.89801  2.37887  2.77519  2.98518  4.58477  3.61503
          0.01307  4.73946  5.46181  0.61958  0.77255  0.48576  0.95510
    370   2.84778  4.76546  3.87467  3.66400  4.62226  3.53713  4.71605  4.11994  3.64631  3.22541  4.73729  3.84518  0.60594  4.02873  3.91120  2.64599  3.32923  3.66074  6.02869  4.73620    993 - -
          2.68618  4.42225  2.77519  2.73123  3.46354  2.40513  3.72494  3.29354  2.67741  2.69355  4.24690  2.90347  2.73739  3.18146  2.89801  2.37887  2.77519  2.98518  4.58477  3.61503
          0.01307  4.73946  5.46181  0.61958  0.77255  0.48576  0.95510
    371   4.07819  6.10907  3.27868  0.24912  5.63099  4.12501  4.89721  5.31392  3.93334  4.80017  5.82793  3.85336  4.79059  4.15208  4.37743  4.01308  4.41646  4.93096  6.59669  5.46272    994 - -
          2.68618  4.42225  2.77519  2.73123  3.46354  2.40513  3.72494  3.29354  2.67741  2.69355  4.24690  2.90347  2.73739  3.18146  2.89801  2.37887  2.77519  2.98518  4.58477  3.61503
          0.01307  4.73946  5.46181  0.61958  0.77255  0.48576  0.95510
    372   3.50852  5.79140  3.00227  2.51934  5.14463  3.85369  4.24476  4.67423  2.87780  4.13335  5.04044  3.39455  4.42182  0.61086  3.20001  3.44560  3.77175  4.30638  6.19094  4.86466    995 - -
          2.68618  4.42225  2.77519  2.73123  3.46354  2.40513  3.72494  3.29354  2.67741  2.69355  4.24690  2.90347  2.73739  3.18146  2.89801  2.37887  2.77519  2.98518  4.58477  3.61503
          0.02503  4.73946  4.13659  0.61958  0.77255  0.48576  0.95510
    373   2.78510  4.36553  3.93820  2.82670  3.47848  3.82916  4.10589  2.50460  3.27740  1.39296  2.98335  3.68288  4.20271  3.30108  2.84890  3.09511  2.86553  2.46792  4.96423  3.48672    996 - -
          2.68624  4.42030  2.77487  2.73129  3.46360  2.40519  3.72501  3.29360  2.67747  2.69361  4.24696  2.90353  2.73746  3.18152  2.89807  2.37893  2.77504  2.98524  4.58483  3.61509
          0.14299  2.04840  5.45001  0.53213  0.88516  0.47034  0.98027
    374   2.15793  4.41243  2.87951  2.31618  4.59377  3.55551  3.74391  4.07114  1.97923  3.56020  4.30417  2.50141  3.94913  2.84432  2.27850  2.35652  2.84252  3.64463  5.69946  4.29638    999 - -
          2.68618  4.42225  2.77519  2.73123  3.46354  2.40513  3.72494  3.29354  2.67741  2.69355  4.24690  2.90347  2.73739  3.18146  2.89801  2.37887  2.77519  2.98518  4.58477  3.61503
          0.01307  4.73946  5.46181  0.61958  0.77255  0.48576  0.95510
    375   2.41324  5.17124  3.03879  2.47732  4.47522  1.47462  3.83565  3.91921  2.55164  3.24715  4.26065  2.68501  3.59559  2.78241  3.09165  2.72638  3.07897  3.54742  5.66857  4.29824   1000 - -
          2.68618  4.42225  2.77519  2.73123  3.46354  2.40513  3.72494  3.29354  2.67741  2.69355  4.24690  2.90347  2.73739  3.18146  2.89801  2.37887  2.77519  2.98518  4.58477  3.61503
          0.01307  4.73946  5.46181  0.61958  0.77255  0.48576  0.95510
    376   2.78598  5.22324  3.05966  2.50597  4.54343  2.70547  3.75698  3.60457  2.08002  3.51736  4.27380  2.12674  3.96131  2.72789  2.75284  2.44714  2.21252  3.60115  5.67257  4.28206   1001 - -
          2.68618  4.42225  2.77519  2.73123  3.46354  2.40513  3.72494  3.29354  2.67741  2.69355  4.24690  2.90347  2.73739  3.18146  2.89801  2.37887  2.77519  2.98518  4.58477  3.61503
          0.03081  4.73946  3.83526  0.61958  0.77255  0.48576  0.95510
    377   2.37047  5.27596  2.84877  2.18896  4.61885  3.25306  3.73199  4.10325  2.20241  3.44053  4.31729  2.50989  3.45487  2.44262  2.43532  2.41764  2.69381  3.66545  5.70985  4.30024   1002 - -
          2.68621  4.42228  2.77511  2.73127  3.46357  2.40510  3.72498  3.29357  2.67744  2.69345  4.24693  2.90350  2.73743  3.18150  2.89804  2.37882  2.77523  2.98522  4.58409  3.61506
          0.08456  2.56700  5.44431  0.56515  0.83997  0.46330  0.99211
    378   2.66230  2.50036  4.38536  3.90986  3.45062  3.76313  4.36722  3.16061  3.76847  2.90069  3.83799  3.98910  4.32593  4.01448  3.94818  2.76728  3.19528  2.91521  5.00316  0.98820   1006 - -
          2.68618  4.42225  2.77519  2.73123  3.46354  2.40513  3.72494  3.29354  2.67741  2.69355  4.24690  2.90347  2.73739  3.18146  2.89801  2.37887  2.77519  2.98518  4.58477  3.61503
          0.01307  4.73946  5.46181  0.61958  0.77255  0.48576  0.95510
    379   2.90984  5.39603  2.15983  2.40590  4.73914  3.03932  3.86070  4.22343  2.65796  3.71612  4.47761  1.91681  4.02996  2.97553  3.16761  2.19950  2.02948  3.79411  5.86298  4.44166   1007 - -
          2.68618  4.42225  2.77519  2.73123  3.46354  2.40513  3.72494  3.29354  2.67741  2.69355  4.24690  2.90347  2.73739  3.18146  2.89801  2.37887  2.77519  2.98518  4.58477  3.61503
          0.01307  4.73946  5.46181  0.61958  0.77255  0.48576  0.95510
    380   2.43804  5.18274  2.94773  1.84976  3.77285  3.56808  2.94943  3.94269  2.51699  3.46981  4.23514  2.93664  2.64407  2.87442  3.00184  2.32904  3.01070  3.55045  5.64156  3.24692   1008 - -
          2.68618  4.42225  2.77519  2.73123  3.46354  2.40513  3.72494  3.29354  2.67741  2.69355  4.24690  2.90347  2.73739  3.18146  2.89801  2.37887  2.77519  2.98518  4.58477  3.61503
          0.01307  4.73946  5.46181  0.61958  0.77255  0.48576  0.95510
    381   1.98046  5.27504  3.08336  2.47420  4.61652  3.60865  3.80165  4.07331  1.56300  3.57598  4.34274  3.09632  4.01445  2.49853  2.94361  2.16583  3.09009  3.66924  5.72184  4.34705   1009 - -
          2.68618  4.42225  2.77519  2.73123  3.46354  2.40513  3.72494  3.29354  2.67741  2.69355  4.24690  2.90347  2.73739  3.18146  2.89801  2.37887  2.77519  2.98518  4.58477  3.61503
          0.01307  4.73946  5.46181  0.61958  0.77255  0.48576  0.95510
    382   1.76107  4.51868  4.07888  3.59225  4.14937  3.54049  4.47580  3.42201  3.54021  3.21815  4.10187  3.78173  4.17784  3.81710  3.84402  1.60333  2.07303  1.75113  5.58670  4.38002   1010 - -
          2.68618  4.42225  2.77519  2.73123  3.46354  2.40513  3.72494  3.29354  2.67741  2.69355  4.24690  2.90347  2.73739  3.18146  2.89801  2.37887  2.77519  2.98518  4.58477  3.61503
          0.01307  4.73946  5.46181  0.61958  0.77255  0.48576  0.95510
    383   4.19763  6.21274  0.21341  3.29880  5.77346  4.13301  5.02438  5.62053  4.30450  5.07455  6.14133  3.87499  4.83786  4.31162  4.87657  4.11066  4.57172  5.18457  6.71979  5.59927   1011 - -
          2.68618  4.42225  2.77519  2.73123  3.46354  2.40513  3.72494  3.29354  2.67741  2.69355  4.24690  2.90347  2.73739  3.18146  2.89801  2.37887  2.77519  2.98518  4.58477  3.61503
          0.01307  4.73946  5.46181  0.61958  0.77255  0.48576  0.95510
    384   2.36415  4.62697  5.23538  4.69577  3.85403  4.69842  5.19188  0.90272  4.57465  2.50794  2.89588  4.81900  5.00156  4.77487  4.69465  4.05667  3.58215  1.60396  5.66639  4.48005   1012 - -
          2.68618  4.42225  2.77519  2.73123  3.46354  2.40513  3.72494  3.29354  2.67741  2.69355  4.24690  2.90347  2.73739  3.18146  2.89801  2.37887  2.77519  2.98518  4.58477  3.61503
          0.01307  4.73946  5.46181  0.61958  0.77255  0.48576  0.95510
    385   4.82755  5.74214  5.61956  5.57179  1.17019  5.28103  3.91728  4.37468  5.35083  3.50680  4.89506  4.81632  5.53698  4.99373  5.14439  4.70050  5.02220  4.34183  3.98990  0.65506   1013 - -
          2.68618  4.42225  2.77519  2.73123  3.46354  2.40513  3.72494  3.29354  2.67741  2.69355  4.24690  2.90347  2.73739  3.18146  2.89801  2.37887  2.77519  2.98518  4.58477  3.61503
          0.01307  4.73946  5.46181  0.61958  0.77255  0.48576  0.95510
    386   1.87920  4.59992  4.18738  3.95329  5.06519  3.36924  4.96130  4.51866  4.01736  4.19732  4.98463  3.92635  3.52861  4.25718  4.27592  0.58523  3.19277  3.80958  6.39111  5.23085   1014 - -
          2.68618  4.42225  2.77519  2.73123  3.46354  2.40513  3.72494  3.29354  2.67741  2.69355  4.24690  2.90347  2.73739  3.18146  2.89801  2.37887  2.77519  2.98518  4.58477  3.61503
          0.01307  4.73946  5.46181  0.61958  0.77255  0.48576  0.95510
    387   3.89055  5.12576  5.75493  5.19224  3.48088  5.26490  5.61131  2.47859  5.04562  0.57764  2.87948  5.39884  5.34781  5.00473  5.05037  4.65564  4.10728  1.85305  5.68636  4.69921   1015 - -
          2.68618  4.42225  2.77519  2.73123  3.46354  2.40513  3.72494  3.29354  2.67741  2.69355  4.24690  2.90347  2.73739  3.18146  2.89801  2.37887  2.77519  2.98518  4.58477  3.61503
          0.01307  4.73946  5.46181  0.61958  0.77255  0.48576  0.95510
    388   4.04496  5.65489  4.87328  4.89918  5.88098  0.12092  5.87479  5.77121  5.18116  5.26686  6.30322  5.04138  5.05417  5.43957  5.24753  4.25106  4.58123  5.13896  6.67390  6.03626   1016 - -
          2.68618  4.42225  2.77519  2.73123  3.46354  2.40513  3.72494  3.29354  2.67741  2.69355  4.24690  2.90347  2.73739  3.18146  2.89801  2.37887  2.77519  2.98518  4.58477  3.61503
          0.01307  4.73946  5.46181  0.61958  0.77255  0.48576  0.95510
    389   3.05293  4.69289  5.42705  4.88589  3.80017  4.84624  5.32522  1.19489  4.76050  1.62520  3.11596  4.98818  5.10403  4.91263  4.83884  4.21301  3.67447  1.34022  5.70064  4.54560   1017 - -
          2.68618  4.42225  2.77519  2.73123  3.46354  2.40513  3.72494  3.29354  2.67741  2.69355  4.24690  2.90347  2.73739  3.18146  2.89801  2.37887  2.77519  2.98518  4.58477  3.61503
          0.01307  4.73946  5.46181  0.61958  0.77255  0.48576  0.95510
    390   3.66687  4.86111  5.73502  5.25709  4.04612  5.27499  5.94957  0.72849  5.18953  2.04083  3.78033  5.42593  5.46045  5.38391  5.32541  4.70609  3.92055  1.44169  6.19515  5.02784   1018 - -
          2.68618  4.42225  2.77519  2.73123  3.46354  2.40513  3.72494  3.29354  2.67741  2.69355  4.24690  2.90347  2.73739  3.18146  2.89801  2.37887  2.77519  2.98518  4.58477  3.61503
          0.01307  4.73946  5.46181  0.61958  0.77255  0.48576  0.95510
    391   3.07686  4.70427  5.12438  4.55051  1.81235  4.54047  4.67097  2.56750  4.37885  0.87636  3.28651  4.61299  4.81239  4.44437  4.41204  3.86626  3.58638  2.74142  4.98677  3.21357   1019 - -
          2.68618  4.42225  2.77519  2.73123  3.46354  2.40513  3.72494  3.29354  2.67741  2.69355  4.24690  2.90347  2.73739  3.18146  2.89801  2.37887  2.77519  2.98518  4.58477  3.61503
          0.01307  4.73946  5.46181  0.61958  0.77255  0.48576  0.95510
    392   2.26291  3.51141  4.63896  4.03767  1.50756  3.98151  4.29533  2.61008  3.85589  2.08718  3.32403  4.09179  4.34464  4.01238  3.91715  3.28833  3.06072  2.08918  4.82028  3.06552   1020 - -
          2.68618  4.42225  2.77519  2.73123  3.46354  2.40513  3.72494  3.29354  2.67741  2.69355  4.24690  2.90347  2.73739  3.18146  2.89801  2.37887  2.77519  2.98518  4.58477  3.61503
          0.01307  4.73946  5.46181  0.61958  0.77255  0.48576  0.95510
    393   4.07819  6.10907  3.27868  0.24912  5.63099  4.12501  4.89721  5.31392  3.93334  4.80017  5.82793  3.85336  4.79059  4.15208  4.37743  4.01308  4.41646  4.93096  6.59669  5.46272   1021 - -
          2.68618  4.42225  2.77519  2.73123  3.46354  2.40513  3.72494  3.29354  2.67741  2.69355  4.24690  2.90347  2.73739  3.18146  2.89801  2.37887  2.77519  2.98518  4.58477  3.61503
          0.01307  4.73946  5.46181  0.61958  0.77255  0.48576  0.95510
    394   4.07282  5.27921  5.93156  5.34391  3.04537  5.44103  5.67317  2.63792  5.21087  0.55305  1.93849  5.57637  5.42080  5.03596  5.14662  4.83329  4.26559  2.75472  5.62765  4.68270   1022 - -
          2.68618  4.42225  2.77519  2.73123  3.46354  2.40513  3.72494  3.29354  2.67741  2.69355  4.24690  2.90347  2.73739  3.18146  2.89801  2.37887  2.77519  2.98518  4.58477  3.61503
          0.01307  4.73946  5.46181  0.61958  0.77255  0.48576  0.95510
    395   2.97101  2.67279  4.74777  4.17385  1.90258  4.09749  3.76197  2.78085  3.98555  1.85279  3.45651  4.16941  4.45424  4.11065  4.02812  3.40837  3.20186  2.48069  4.59941  1.77866   1023 - -
          2.68618  4.42225  2.77519  2.73123  3.46354  2.40513  3.72494  3.29354  2.67741  2.69355  4.24690  2.90347  2.73739  3.18146  2.89801  2.37887  2.77519  2.98518  4.58477  3.61503
          0.01307  4.73946  5.46181  0.61958  0.77255  0.48576  0.95510
    396   2.66445  2.28416  4.25532  3.66845  3.22119  3.89113  2.46145  2.71276  3.54711  2.05489  3.37930  3.87323  4.26063  3.76633  3.72576  2.76483  2.80693  2.51818  4.22345  2.46449   1024 - -
          2.68618  4.42225  2.77519  2.73123  3.46354  2.40513  3.72494  3.29354  2.67741  2.69355  4.24690  2.90347  2.73739  3.18146  2.89801  2.37887  2.77519  2.98518  4.58477  3.61503
          0.01307  4.73946  5.46181  0.61958  0.77255  0.48576  0.95510
    397   2.63562  5.10822  2.95104  2.34652  4.38309  3.58569  3.78860  3.19848  2.56179  3.38339  4.17023  2.74776  1.86771  2.39514  3.03876  2.78990  3.01973  2.85011  5.58678  4.22258   1025 - -
          2.68619  4.42226  2.77520  2.73124  3.46355  2.40514  3.72495  3.29355  2.67742  2.69356  4.24690  2.90347  2.73740  3.18147  2.89785  2.37888  2.77520  2.98519  4.58478  3.61504
          0.04327  3.26741  5.46181  0.42899  1.05316  0.48576  0.95510
    398   2.85070  3.70502  4.59721  3.99978  1.30999  3.99433  4.28386  2.58118  3.82828  2.13786  3.04647  4.07920  2.83976  3.99065  3.90769  3.29798  3.08235  2.48806  4.08312  3.58885   1027 - -
          2.68620  4.42227  2.77522  2.73112  3.46356  2.40506  3.72497  3.29356  2.67743  2.69357  4.24692  2.90349  2.73742  3.18128  2.89803  2.37889  2.77522  2.98521  4.58479  3.61506
          0.04125  3.31969  5.46181  0.81936  0.58109  0.48576  0.95510
    399   2.08603  5.17844  3.07688  2.52157  4.48446  2.63672  3.76477  3.94019  1.99263  3.46812  4.23462  2.88402  3.96505  2.87758  2.59366  2.28610  2.72880  3.54899  5.64014  3.47069   1031 - -
          2.68618  4.42225  2.77519  2.73123  3.46354  2.40513  3.72494  3.29354  2.67741  2.69355  4.24690  2.90347  2.73739  3.18146  2.89801  2.37887  2.77519  2.98518  4.58477  3.61503
          0.01307  4.73946  5.46181  0.61958  0.77255  0.48576  0.95510
    400   2.70387  4.61954  4.22148  4.04021  4.95486  3.41320  5.00143  4.33691  4.05369  4.09412  4.93762  3.98528  4.22330  4.33659  4.26561  2.28270  0.51767  3.72673  6.32366  5.15071   1032 - -
          2.68618  4.42225  2.77519  2.73123  3.46354  2.40513  3.72494  3.29354  2.67741  2.69355  4.24690  2.90347  2.73739  3.18146  2.89801  2.37887  2.77519  2.98518  4.58477  3.61503
          0.01307  4.73946  5.46181  0.61958  0.77255  0.48576  0.95510
    401   2.25873  5.23388  2.62972  2.09835  4.55697  2.85950  3.74855  2.92743  2.49265  3.52976  4.28054  2.81877  3.95182  2.46143  2.66144  2.74982  2.57262  3.40651  5.67998  4.28260   1033 - -
          2.68618  4.42225  2.77519  2.73123  3.46354  2.40513  3.72494  3.29354  2.67741  2.69355  4.24690  2.90347  2.73739  3.18146  2.89801  2.37887  2.77519  2.98518  4.58477  3.61503
          0.01307  4.73946  5.46181  0.61958  0.77255  0.48576  0.95510
    402   2.24660  4.53724  3.67799  3.13192  3.73205  3.72748  2.67687  3.09373  3.06818  2.80493  1.54902  3.52238  4.15051  3.38947  3.41425  2.78367  2.56933  2.85618  5.16951  3.93404   1034 - -
          2.68618  4.42225  2.77519  2.73123  3.46354  2.40513  3.72494  3.29354  2.67741  2.69355  4.24690  2.90347  2.73739  3.18146  2.89801  2.37887  2.77519  2.98518  4.58477  3.61503
          0.01307  4.73946  5.46181  0.61958  0.77255  0.48576  0.95510
    403   4.07819  6.10907  3.27868  0.24912  5.63099  4.12501  4.89721  5.31392  3.93334  4.80017  5.82793  3.85336  4.79059  4.15208  4.37743  4.01308  4.41646  4.93096  6.59669  5.46272   1035 - -
          2.68618  4.42225  2.77519  2.73123  3.46354  2.40513  3.72494  3.29354  2.67741  2.69355  4.24690  2.90347  2.73739  3.18146  2.89801  2.37887  2.77519  2.98518  4.58477  3.61503
          0.01307  4.73946  5.46181  0.61958  0.77255  0.48576  0.95510
    404   3.61474  5.57460  4.30905  3.43965  4.83612  4.21899  4.02788  4.34114  2.06074  3.77039  4.67640  3.76311  4.54481  3.18523  0.62914  3.63237  3.74237  4.06552  3.70851  4.55752   1036 - -
          2.68618  4.42225  2.77519  2.73123  3.46354  2.40513  3.72494  3.29354  2.67741  2.69355  4.24690  2.90347  2.73739  3.18146  2.89801  2.37887  2.77519  2.98518  4.58477  3.61503
          0.01307  4.73946  5.46181  0.61958  0.77255  0.48576  0.95510
    405   1.99706  4.29334  4.13797  3.55554  3.40044  3.86801  3.74593  2.46258  3.45143  1.93398  3.40690  3.41339  4.23924  3.43392  3.66692  2.87138  3.01670  1.77489  4.90104  3.08139   1037 - -
          2.68618  4.42225  2.77519  2.73123  3.46354  2.40513  3.72494  3.29354  2.67741  2.69355  4.24690  2.90347  2.73739  3.18146  2.89801  2.37887  2.77519  2.98518  4.58477  3.61503
          0.01307  4.73946  5.46181  0.61958  0.77255  0.48576  0.95510
    406   2.77846  4.86750  3.25474  2.60383  3.66991  3.63666  3.45626  2.56302  2.38778  2.80506  3.42600  2.99204  4.02462  2.79391  2.41717  2.44939  2.35056  2.97995  5.39139  4.08173   1038 - -
          2.68618  4.42225  2.77519  2.73123  3.46354  2.40513  3.72494  3.29354  2.67741  2.69355  4.24690  2.90347  2.73739  3.18146  2.89801  2.37887  2.77519  2.98518  4.58477  3.61503
          0.01307  4.73946  5.46181  0.61958  0.77255  0.48576  0.95510
    407   2.09567  3.71860  4.13212  3.09916  3.42175  3.87343  4.17443  2.44392  3.45135  2.27296  3.42441  3.80749  4.24717  3.69199  3.67346  2.74990  2.21022  1.73229  4.92374  3.72537   1039 - -
          2.68618  4.42225  2.77519  2.73123  3.46354  2.40513  3.72494  3.29354  2.67741  2.69355  4.24690  2.90347  2.73739  3.18146  2.89801  2.37887  2.77519  2.98518  4.58477  3.61503
          0.01307  4.73946  5.46181  0.61958  0.77255  0.48576  0.95510
    408   3.46548  4.77413  5.38368  4.77911  2.75310  4.70517  4.99968  1.81228  4.60011  0.80314  2.78523  4.85479  4.92548  4.60489  4.58228  4.04097  3.68222  2.57440  4.16479  4.19614   1040 - -
          2.68618  4.42225  2.77519  2.73123  3.46354  2.40513  3.72494  3.29354  2.67741  2.69355  4.24690  2.90347  2.73739  3.18146  2.89801  2.37887  2.77519  2.98518  4.58477  3.61503
          0.01307  4.73946  5.46181  0.61958  0.77255  0.48576  0.95510
    409   2.54580  5.24316  3.05790  2.50045  4.57018  3.34474  3.42423  4.03954  2.07665  3.23116  4.28995  2.81422  3.95941  2.70911  2.09266  2.03564  2.66543  3.62436  5.68494  4.29112   1041 - -
          2.68618  4.42225  2.77519  2.73123  3.46354  2.40513  3.72494  3.29354  2.67741  2.69355  4.24690  2.90347  2.73739  3.18146  2.89801  2.37887  2.77519  2.98518  4.58477  3.61503
          0.01307  4.73946  5.46181  0.61958  0.77255  0.48576  0.95510
    410   3.28886  5.94374  1.04462  1.73571  5.23683  3.21832  4.10935  4.77457  2.87318  4.22705  5.04003  2.33827  4.21289  2.91329  3.68076  3.16786  3.56402  4.31370  6.36541  4.84431   1042 - -
          2.68618  4.42225  2.77519  2.73123  3.46354  2.40513  3.72494  3.29354  2.67741  2.69355  4.24690  2.90347  2.73739  3.18146  2.89801  2.37887  2.77519  2.98518  4.58477  3.61503
          0.01307  4.73946  5.46181  0.61958  0.77255  0.48576  0.95510
    411   2.34560  3.67603  4.88523  4.29200  3.10638  4.21607  4.57331  2.21782  4.11546  1.21179  3.39278  4.34549  4.55649  4.26316  4.16878  3.53516  3.24005  1.69598  5.06623  3.89651   1043 - -
          2.68618  4.42225  2.77519  2.73123  3.46354  2.40513  3.72494  3.29354  2.67741  2.69355  4.24690  2.90347  2.73739  3.18146  2.89801  2.37887  2.77519  2.98518  4.58477  3.61503
          0.01307  4.73946  5.46181  0.61958  0.77255  0.48576  0.95510
    412   3.83976  5.82534  4.51214  3.55596  5.48220  4.32250  4.05538  4.72259  1.54515  4.02934  4.93850  3.84353  4.63670  3.18327  0.65822  3.81098  3.92300  4.42667  5.94873  4.91418   1044 - -
          2.68618  4.42225  2.77519  2.73123  3.46354  2.40513  3.72494  3.29354  2.67741  2.69355  4.24690  2.90347  2.73739  3.18146  2.89801  2.37887  2.77519  2.98518  4.58477  3.61503
          0.01307  4.73946  5.46181  0.61958  0.77255  0.48576  0.95510
    413   2.62376  4.26109  2.70275  1.93696  4.62630  3.25922  2.97284  4.11076  2.00560  3.58743  4.32442  2.73421  3.94463  2.74234  2.40302  2.52266  3.00848  3.67278  5.71674  4.30714   1045 - -
          2.68618  4.42225  2.77519  2.73123  3.46354  2.40513  3.72494  3.29354  2.67741  2.69355  4.24690  2.90347  2.73739  3.18146  2.89801  2.37887  2.77519  2.98518  4.58477  3.61503
          0.01307  4.73946  5.46181  0.61958  0.77255  0.48576  0.95510
    414   2.82446  5.12302  3.15298  2.59990  4.40377  1.70240  3.09717  3.83549  2.34326  2.72916  4.18784  3.12520  4.01135  2.74178  2.75419  2.36738  3.05296  3.48038  5.59206  4.24311   1046 - -
          2.68626  4.42233  2.77528  2.73132  3.46362  2.40500  3.72478  3.29362  2.67749  2.69331  4.24698  2.90355  2.73748  3.18155  2.89795  2.37895  2.77528  2.98464  4.58485  3.61512
          0.33501  1.27145  5.46181  0.12277  2.15818  0.48576  0.95510
    415   2.77994  4.85385  3.26762  2.40877  4.05942  3.64170  3.31307  2.44594  2.32641  3.09714  3.66458  2.98260  4.02930  2.83109  2.75106  2.70241  3.01119  2.29835  5.38006  2.90744   1048 - -
          2.68618  4.42225  2.77519  2.73123  3.46354  2.40513  3.72494  3.29354  2.67741  2.69355  4.24690  2.90347  2.73739  3.18146  2.89801  2.37887  2.77519  2.98518  4.58477  3.61503
          0.01307  4.73946  5.46181  0.61958  0.77255  0.48576  0.95510
    416   3.11832  4.50981  4.80750  4.21096  1.90990  4.28216  4.57981  2.49125  4.04897  1.14772  2.93317  4.34636  4.59320  4.19154  2.67848  3.59064  3.34428  2.49115  5.06363  3.91696   1049 - -
          2.68618  4.42225  2.77519  2.73123  3.46354  2.40513  3.72494  3.29354  2.67741  2.69355  4.24690  2.90347  2.73739  3.18146  2.89801  2.37887  2.77519  2.98518  4.58477  3.61503
          0.01307  4.73946  5.46181  0.61958  0.77255  0.48576  0.95510
    417   2.49034  5.40464  2.07410  2.66466  5.00593  3.57754  4.20660  4.48883  3.17099  4.03887  4.86092  2.93929  0.98990  3.37499  3.70618  3.08472  3.43789  4.02729  6.22129  4.79851   1050 - -
          2.68618  4.42225  2.77519  2.73123  3.46354  2.40513  3.72494  3.29354  2.67741  2.69355  4.24690  2.90347  2.73739  3.18146  2.89801  2.37887  2.77519  2.98518  4.58477  3.61503
          0.01307  4.73946  5.46181  0.61958  0.77255  0.48576  0.95510
    418   2.62433  5.25460  2.87864  2.26206  4.58526  3.55610  3.74587  4.06107  1.91264  3.24561  4.29939  2.80561  2.42644  2.56740  2.97611  2.36868  3.01027  3.08586  5.69583  4.29382   1051 - -
          2.68618  4.42225  2.77519  2.73123  3.46354  2.40513  3.72494  3.29354  2.67741  2.69355  4.24690  2.90347  2.73739  3.18146  2.89801  2.37887  2.77519  2.98518  4.58477  3.61503
          0.01307  4.73946  5.46181  0.61958  0.77255  0.48576  0.95510
    419   2.37139  4.14581  3.16116  2.11953  4.25137  3.27050  3.27151  3.67287  2.44331  3.06851  4.07385  2.99879  3.53932  2.94870  2.48038  2.64823  2.83555  2.51037  4.32099  3.75469   1052 - -
          2.68618  4.42225  2.77519  2.73123  3.46354  2.40513  3.72494  3.29354  2.67741  2.69355  4.24690  2.90347  2.73739  3.18146  2.89801  2.37887  2.77519  2.98518  4.58477  3.61503
          0.01307  4.73946  5.46181  0.61958  0.77255  0.48576  0.95510
    420   3.21935  4.55828  5.14768  4.53965  1.83887  4.42247  4.72119  2.16710  4.34530  1.30002  2.11603  4.57357  4.70689  4.40370  4.33995  3.74629  3.44263  2.51192  3.43975  3.95104   1053 - -
          2.68618  4.42225  2.77519  2.73123  3.46354  2.40513  3.72494  3.29354  2.67741  2.69355  4.24690  2.90347  2.73739  3.18146  2.89801  2.37887  2.77519  2.98518  4.58477  3.61503
          0.01307  4.73946  5.46181  0.61958  0.77255  0.48576  0.95510
    421   2.66598  3.80946  3.38579  2.88137  3.68817  3.74396  3.55517  2.88800  2.48046  1.72683  3.64549  3.45260  3.40662  3.29842  3.06961  2.98336  3.01341  2.09396  5.12061  3.87844   1054 - -
          2.68586  4.42233  2.77527  2.73131  3.46362  2.40511  3.72502  3.29362  2.67729  2.69363  4.24697  2.90342  2.73747  3.18154  2.89808  2.37894  2.77514  2.98497  4.58485  3.61511
          0.09345  2.46550  5.46181  0.99118  0.46384  0.48576  0.95510
    422   2.22932  5.25664  2.90440  2.22144  4.58886  3.55735  3.74497  4.06478  1.96825  2.94206  4.30107  3.03019  3.95065  2.34894  2.58824  2.58168  2.50834  3.64044  5.69645  4.29492   1059 - -
          2.68618  4.42225  2.77519  2.73123  3.46354  2.40513  3.72494  3.29354  2.67741  2.69355  4.24690  2.90347  2.73739  3.18146  2.89801  2.37887  2.77519  2.98518  4.58477  3.61503
          0.01307  4.73946  5.46181  0.61958  0.77255  0.48576  0.95510
    423   2.52391  5.26991  2.46185  2.20216  4.60781  3.27858  3.74053  4.08860  2.10413  3.29816  2.89196  2.80170  3.94614  2.30083  2.64962  2.74232  2.84171  3.65671  5.70675  4.30038   1060 - -
          2.68618  4.42225  2.77519  2.73123  3.46354  2.40513  3.72494  3.29354  2.67741  2.69355  4.24690  2.90347  2.73739  3.18146  2.89801  2.37887  2.77519  2.98518  4.58477  3.61503
          0.01307  4.73946  5.46181  0.61958  0.77255  0.48576  0.95510
    424   3.12095  3.59633  4.66303  4.12260  1.46129  4.19035  4.10429  2.98544  3.96964  2.67493  3.64659  3.02929  4.54533  4.10518  4.06682  3.02346  3.35092  2.80366  2.55700  1.82973   1061 - -
          2.68618  4.42225  2.77519  2.73123  3.46354  2.40513  3.72494  3.29354  2.67741  2.69355  4.24690  2.90347  2.73739  3.18146  2.89801  2.37887  2.77519  2.98518  4.58477  3.61503
          0.01307  4.73946  5.46181  0.61958  0.77255  0.48576  0.95510
    425   3.03773  5.00339  3.54995  3.07446  4.34917  3.78485  4.08993  3.19646  2.48156  3.34859  4.24158  3.49621  0.94778  3.29164  2.81645  3.13893  3.30570  3.42146  5.61372  4.36184   1062 - -
          2.68618  4.42225  2.77519  2.73123  3.46354  2.40513  3.72494  3.29354  2.67741  2.69355  4.24690  2.90347  2.73739  3.18146  2.89801  2.37887  2.77519  2.98518  4.58477  3.61503
          0.12026  4.73946  2.25793  0.61958  0.77255  0.48576  0.95510
    426   2.58993  5.14031  3.04373  1.99826  4.02679  3.53742  3.72691  3.51739  1.74957  3.00424  4.19319  3.02487  3.92932  2.54657  2.78680  2.73187  2.58994  3.50742  5.59859  4.21875   1063 - -
          2.68618  4.42225  2.77519  2.73123  3.46354  2.40513  3.72494  3.29354  2.67741  2.69355  4.24690  2.90347  2.73739  3.18146  2.89801  2.37887  2.77519  2.98518  4.58477  3.61503
          0.01454  4.63375  5.35609  0.61958  0.77255  0.37966  1.15231
    427   2.79374  4.96850  3.20206  1.27312  4.19390  3.62624  3.44039  3.26104  2.62582  2.84615  3.73979  3.16299  4.01622  2.81335  3.07864  2.83461  3.02450  2.97280  5.47151  4.14301   1064 - -
          2.68618  4.42225  2.77519  2.73123  3.46354  2.40513  3.72494  3.29354  2.67741  2.69355  4.24690  2.90347  2.73739  3.18146  2.89801  2.37887  2.77519  2.98518  4.58477  3.61503
          0.01307  4.73946  5.46181  0.61958  0.77255  0.48576  0.95510
    428   1.61046  3.89372  3.57041  2.87566  3.71350  3.73551  3.60814  3.07973  2.96558  2.12237  3.36394  3.43531  4.11841  3.04226  3.34122  2.27193  3.01470  2.84541  5.13989  3.89422   1065 - -
          2.68618  4.42225  2.77519  2.73123  3.46354  2.40513  3.72494  3.29354  2.67741  2.69355  4.24690  2.90347  2.73739  3.18146  2.89801  2.37887  2.77519  2.98518  4.58477  3.61503
          0.01307  4.73946  5.46181  0.61958  0.77255  0.48576  0.95510
    429   1.97437  5.27361  2.58653  2.35103  4.61277  3.55205  3.74026  3.66834  2.12402  3.57629  4.31596  2.68798  3.68374  2.51467  2.68974  2.35664  2.85585  3.66110  5.70974  4.30240   1066 - -
          2.68618  4.42225  2.77519  2.73123  3.46354  2.40513  3.72494  3.29354  2.67741  2.69355  4.24690  2.90347  2.73739  3.18146  2.89801  2.37887  2.77519  2.98518  4.58477  3.61503
          0.01307  4.73946  5.46181  0.61958  0.77255  0.48576  0.95510
    430   3.60273  4.88318  5.54405  4.94628  1.69722  4.88729  5.19391  1.99270  4.77882  1.09495  2.43032  5.04372  5.06463  4.75080  4.75050  4.23596  3.81745  2.23695  5.40184  4.36037   1067 - -
          2.68618  4.42225  2.77519  2.73123  3.46354  2.40513  3.72494  3.29354  2.67741  2.69355  4.24690  2.90347  2.73739  3.18146  2.89801  2.37887  2.77519  2.98518  4.58477  3.61503
          0.01307  4.73946  5.46181  0.61958  0.77255  0.48576  0.95510
    431   2.65743  3.53417  4.99543  4.40727  3.22731  4.28681  4.66472  1.54449  4.22573  2.09449  2.79297  4.43575  4.62404  4.37550  4.26589  3.61298  3.27540  1.31434  5.14412  3.96593   1068 - -
          2.68618  4.42225  2.77519  2.73123  3.46354  2.40513  3.72494  3.29354  2.67741  2.69355  4.24690  2.90347  2.73739  3.18146  2.89801  2.37887  2.77519  2.98518  4.58477  3.61503
          0.01307  4.73946  5.46181  0.61958  0.77255  0.48576  0.95510
    432   2.85219  4.97193  3.31282  2.45262  4.20521  3.68460  3.85511  3.60282  2.21755  1.84781  3.35737  3.23269  4.06717  2.83006  1.95594  2.90487  3.07623  3.09066  5.46511  4.16472   1069 - -
          2.68618  4.42225  2.77519  2.73123  3.46354  2.40513  3.72494  3.29354  2.67741  2.69355  4.24690  2.90347  2.73739  3.18146  2.89801  2.37887  2.77519  2.98518  4.58477  3.61503
          0.01307  4.73946  5.46181  0.61958  0.77255  0.48576  0.95510
    433   2.64936  3.62501  3.22066  2.65833  4.18639  3.63014  3.82845  3.59577  2.24423  2.70149  4.02890  3.01168  4.01810  2.35485  2.12826  2.59970  3.02325  3.28329  2.93180  4.13742   1070 - -
          2.68618  4.42225  2.77519  2.73123  3.46354  2.40513  3.72494  3.29354  2.67741  2.69355  4.24690  2.90347  2.73739  3.18146  2.89801  2.37887  2.77519  2.98518  4.58477  3.61503
          0.01307  4.73946  5.46181  0.61958  0.77255  0.48576  0.95510
    434   3.46095  3.05916  5.32147  4.72838  3.39221  4.70467  5.03283  2.43005  4.55784  0.91625  1.65603  4.83719  4.93781  4.60400  4.57798  4.04343  3.68399  2.62535  5.33816  4.26555   1071 - -
          2.68618  4.42225  2.77519  2.73123  3.46354  2.40513  3.72494  3.29354  2.67741  2.69355  4.24690  2.90347  2.73739  3.18146  2.89801  2.37887  2.77519  2.98518  4.58477  3.61503
          0.01307  4.73946  5.46181  0.61958  0.77255  0.48576  0.95510
    435   3.10234  4.47715  4.84274  4.25634  3.45734  4.30419  4.64915  2.31911  4.10588  1.44506  2.52369  4.38286  4.62760  4.26541  4.20370  3.61960  1.75704  1.82192  5.15830  4.00438   1072 - -
          2.68618  4.42225  2.77519  2.73123  3.46354  2.40513  3.72494  3.29354  2.67741  2.69355  4.24690  2.90347  2.73739  3.18146  2.89801  2.37887  2.77519  2.98518  4.58477  3.61503
          0.01307  4.73946  5.46181  0.61958  0.77255  0.48576  0.95510
    436   2.25429  5.30726  2.83181  1.89746  4.64417  3.14716  3.34159  4.12760  2.45844  3.60915  4.35204  2.69793  3.96303  2.57990  3.00648  1.89088  3.03928  3.69390  5.74352  4.33203   1073 - -
          2.68618  4.42225  2.77519  2.73123  3.46354  2.40513  3.72494  3.29354  2.67741  2.69355  4.24690  2.90347  2.73739  3.18146  2.89801  2.37887  2.77519  2.98518  4.58477  3.61503
          0.01307  4.73946  5.46181  0.61958  0.77255  0.48576  0.95510
    437   2.77759  5.26199  2.76751  2.09322  4.59622  3.55423  2.93225  4.07452  2.25748  3.56253  4.30569  3.02593  2.79741  2.84309  2.69270  2.32262  2.33028  3.13697  5.70108  4.29686   1074 - -
          2.68618  4.42225  2.77519  2.73123  3.46354  2.40513  3.72494  3.29354  2.67741  2.69355  4.24690  2.90347  2.73739  3.18146  2.89801  2.37887  2.77519  2.98518  4.58477  3.61503
          0.01307  4.73946  5.46181  0.61958  0.77255  0.48576  0.95510
    438   2.80224  5.30976  1.93133  2.14942  4.65032  3.55603  3.42379  4.13541  2.50108  3.61273  4.35308  2.23964  3.95980  2.28466  2.71927  2.76271  2.88234  3.33646  5.74337  4.33120   1075 - -
          2.68618  4.42225  2.77519  2.73123  3.46354  2.40513  3.72494  3.29354  2.67741  2.69355  4.24690  2.90347  2.73739  3.18146  2.89801  2.37887  2.77519  2.98518  4.58477  3.61503
          0.03870  4.73946  3.53298  0.61958  0.77255  0.48576  0.95510
    439   3.10856  5.16801  3.25764  2.68698  4.55542  3.73940  4.13407  3.97023  2.79341  3.26437  4.45870  3.41523  0.86125  3.32563  2.89107  3.16602  3.39467  3.64848  5.78808  4.49994   1076 - -
          2.68618  4.42225  2.77519  2.73123  3.46354  2.40513  3.72494  3.29354  2.67741  2.69355  4.24690  2.90347  2.73739  3.18146  2.89801  2.37887  2.77519  2.98518  4.58477  3.61503
          0.01341  4.71417  5.43652  0.61958  0.77255  0.45408  1.00794
    440   2.27578  5.28511  2.38101  1.91395  4.62808  3.24439  3.48716  4.11284  2.21711  3.33092  4.32649  2.71782  3.94525  2.65662  2.80790  2.51394  2.81795  3.67465  5.71884  4.30871   1077 - -
          2.68618  4.42225  2.77519  2.73123  3.46354  2.40513  3.72494  3.29354  2.67741  2.69355  4.24690  2.90347  2.73739  3.18146  2.89801  2.37887  2.77519  2.98518  4.58477  3.61503
          0.01307  4.73946  5.46181  0.61958  0.77255  0.48576  0.95510
    441   2.77877  5.18257  3.07176  2.16734  3.75269  3.34787  3.76035  3.94347  2.21550  2.76832  4.23455  2.41994  3.96164  2.87219  2.04622  2.59287  2.81611  3.55089  5.64029  3.76461   1078 - -
          2.68618  4.42225  2.77519  2.73123  3.46354  2.40513  3.72494  3.29354  2.67741  2.69355  4.24690  2.90347  2.73739  3.18146  2.89801  2.37887  2.77519  2.98518  4.58477  3.61503
          0.01307  4.73946  5.46181  0.61958  0.77255  0.48576  0.95510
    442   4.29342  5.90790  4.88543  4.30399  5.51009  4.50127  4.85507  5.19795  3.10765  4.55043  5.58478  4.56928  5.01573  4.08753  0.21843  4.37768  4.53531  4.89352  6.26815  5.33038   1079 - -
          2.68618  4.42225  2.77519  2.73123  3.46354  2.40513  3.72494  3.29354  2.67741  2.69355  4.24690  2.90347  2.73739  3.18146  2.89801  2.37887  2.77519  2.98518  4.58477  3.61503
          0.01307  4.73946  5.46181  0.61958  0.77255  0.48576  0.95510
    443   3.14529  4.90562  4.21928  3.87887  4.16160  3.89248  4.76097  3.48560  3.72257  2.98903  2.22324  4.10642  0.71066  4.12319  3.96245  3.37543  3.54159  3.32327  5.75261  4.52414   1080 - -
          2.68618  4.42225  2.77519  2.73123  3.46354  2.40513  3.72494  3.29354  2.67741  2.69355  4.24690  2.90347  2.73739  3.18146  2.89801  2.37887  2.77519  2.98518  4.58477  3.61503
          0.01307  4.73946  5.46181  0.61958  0.77255  0.48576  0.95510
    444   2.89344  5.32887  2.38035  2.37051  4.65585  3.58071  3.85558  4.12466  2.46374  3.63979  4.41150  3.06766  4.02828  2.97512  3.14483  1.66245  1.78446  3.71712  5.80376  4.39979   1081 - -
          2.68618  4.42225  2.77519  2.73123  3.46354  2.40513  3.72494  3.29354  2.67741  2.69355  4.24690  2.90347  2.73739  3.18146  2.89801  2.37887  2.77519  2.98518  4.58477  3.61503
          0.01307  4.73946  5.46181  0.61958  0.77255  0.48576  0.95510
    445   0.83935  4.52427  4.19759  3.73040  4.02186  3.64733  4.54029  3.15590  3.63960  2.19283  3.98536  3.89499  4.26479  3.92855  3.90165  2.75788  3.16616  2.69841  5.52747  4.32055   1082 - -
          2.68618  4.42225  2.77519  2.73123  3.46354  2.40513  3.72494  3.29354  2.67741  2.69355  4.24690  2.90347  2.73739  3.18146  2.89801  2.37887  2.77519  2.98518  4.58477  3.61503
          0.01336  4.71785  5.44020  0.61958  0.77255  0.48576  0.95510
    446   1.88933  5.26836  2.56856  2.33406  4.60547  3.07263  3.73883  4.08598  2.06038  3.57018  4.31207  3.01726  3.94321  2.62091  2.76249  2.32852  2.81544  3.65492  5.70576  4.29918   1083 - -
          2.68618  4.42225  2.77519  2.73123  3.46354  2.40513  3.72494  3.29354  2.67741  2.69355  4.24690  2.90347  2.73739  3.18146  2.89801  2.37887  2.77519  2.98518  4.58477  3.61503
          0.01336  4.71785  5.44020  0.61958  0.77255  0.48576  0.95510
    447   2.23126  5.36062  2.51006  1.41562  4.68759  3.56377  3.81488  4.16811  2.59180  3.65991  4.41704  3.03350  3.99981  2.20304  3.09367  2.82606  3.10820  3.36714  5.80454  4.38849   1084 - -
          2.68618  4.42225  2.77519  2.73123  3.46354  2.40513  3.72494  3.29354  2.67741  2.69355  4.24690  2.90347  2.73739  3.18146  2.89801  2.37887  2.77519  2.98518  4.58477  3.61503
          0.01336  4.71785  5.44020  0.61958  0.77255  0.48576  0.95510
    448   3.64373  4.84848  5.69681  5.19744  3.91280  5.20277  5.79659  1.01099  5.11433  1.53727  3.65960  5.35367  5.38394  5.25941  5.21566  4.61696  3.89097  1.35517  6.03166  4.89945   1085 - -
          2.68618  4.42225  2.77519  2.73123  3.46354  2.40513  3.72494  3.29354  2.67741  2.69355  4.24690  2.90347  2.73739  3.18146  2.89801  2.37887  2.77519  2.98518  4.58477  3.61503
          0.01336  4.71785  5.44020  0.61958  0.77255  0.48576  0.95510
    449   2.61456  3.53112  4.36396  3.77095  2.99372  3.89842  2.84819  2.52056  3.38247  1.45870  2.90196  3.92757  4.26620  3.42528  3.76926  3.19135  2.78262  2.25047  4.83646  3.64964   1086 - -
          2.68618  4.42225  2.77519  2.73123  3.46354  2.40513  3.72494  3.29354  2.67741  2.69355  4.24690  2.90347  2.73739  3.18146  2.89801  2.37887  2.77519  2.98518  4.58477  3.61503
          0.01359  4.70102  5.42336  0.61958  0.77255  0.48576  0.95510
    450   2.16161  5.26187  3.03581  1.87957  4.59984  3.55471  3.73757  4.07482  2.19188  3.56027  4.30631  2.68158  3.94839  2.43917  2.29850  2.75017  3.01298  3.20650  5.69522  4.29714   1087 - -
          2.68618  4.42225  2.77519  2.73123  3.46354  2.40513  3.72494  3.29354  2.67741  2.69355  4.24690  2.90347  2.73739  3.18146  2.89801  2.37887  2.77519  2.98518  4.58477  3.61503
          0.01359  4.70102  5.42336  0.61958  0.77255  0.48576  0.95510
    451   2.08563  3.77176  2.86347  2.92690  2.51537  3.70301  3.52259  3.12001  2.63090  2.43262  3.69164  3.04195  4.08547  3.21431  3.28788  2.45781  2.99719  2.87853  4.05291  3.61187   1088 - -
          2.68618  4.42225  2.77519  2.73123  3.46354  2.40513  3.72494  3.29354  2.67741  2.69355  4.24690  2.90347  2.73739  3.18146  2.89801  2.37887  2.77519  2.98518  4.58477  3.61503
          0.01359  4.70102  5.42336  0.61958  0.77255  0.48576  0.95510
    452   2.76417  4.83122  2.50940  2.37878  3.49249  2.75113  3.84211  3.16983  2.68462  2.29789  3.91250  3.19812  2.75366  3.02610  3.12960  2.55723  2.99562  2.96040  4.19152  4.05432   1089 - -
          2.68618  4.42225  2.77519  2.73123  3.46354  2.40513  3.72494  3.29354  2.67741  2.69355  4.24690  2.90347  2.73739  3.18146  2.89801  2.37887  2.77519  2.98518  4.58477  3.61503
          0.04323  4.57193  3.44284  0.61958  0.77255  0.48576  0.95510
    453   2.73489  3.84732  3.98379  3.40102  3.37157  3.79722  4.07679  2.55195  3.27866  1.38819  3.36541  3.68890  4.16708  3.20992  2.57899  3.07161  2.96605  2.38618  4.87618  3.37477   1090 - -
          2.68618  4.42225  2.77519  2.73123  3.46354  2.40513  3.72494  3.29354  2.67741  2.69355  4.24690  2.90347  2.73739  3.18146  2.89801  2.37887  2.77519  2.98518  4.58477  3.61503
          0.11054  4.49267  2.37024  0.61958  0.77255  0.45667  1.00345
    454   2.68521  4.13709  4.23623  3.64608  2.30069  3.80390  4.11273  2.15964  3.51180  1.91136  2.88555  3.40849  4.17047  3.71706  3.66346  2.36162  2.91754  2.26695  4.75066  3.56038   1091 - -
          2.68596  4.42250  2.77494  2.73100  3.46277  2.40538  3.72520  3.29379  2.67766  2.69286  4.24715  2.90372  2.73765  3.18018  2.89826  2.37912  2.77545  2.98544  4.58502  3.61528
          0.24593  1.52314        *  1.79019  0.18263  0.00000        *
//
HMMER3/b [3.0 | March 2010]
NAME  Hmmer.OG018B.fa.rp.me
LENG  360
ALPH  amino
RF    no
CS    no
MAP   yes
DATE  Thu Oct 25 13:09:16 2018
NSEQ  26
EFFN  1.196533
CKSUM 2710695150
STATS LOCAL MSV      -11.5842  0.69993
STATS LOCAL VITERBI  -12.2901  0.69993
STATS LOCAL FORWARD   -5.3926  0.69993
HMM          A        C        D        E        F        G        H        I        K        L        M        N        P        Q        R        S        T        V        W        Y   
            m->m     m->i     m->d     i->m     i->i     d->m     d->d
  COMPO   2.62109  4.47276  2.85185  2.54821  3.35941  2.91005  3.58965  2.91691  2.57771  2.49356  3.69387  3.05106  3.41454  2.96581  2.82816  2.61981  2.83860  2.76370  4.65812  3.47963
          2.68618  4.42225  2.77519  2.73123  3.46354  2.40513  3.72494  3.29354  2.67741  2.69355  4.24690  2.90347  2.73739  3.18146  2.89801  2.37887  2.77519  2.98518  4.58477  3.61503
          0.02107  4.26646  4.98880  0.61958  0.77255  0.00000        *
      1   3.80878  5.09877  4.78620  4.59115  0.53629  4.37107  4.11909  3.30444  4.49371  2.58937  3.98429  4.48973  4.83235  4.55572  4.51475  4.04627  4.11595  3.32149  4.28087  2.61073      1 - -
          2.68618  4.42225  2.77519  2.73123  3.46354  2.40513  3.72494  3.29354  2.67741  2.69355  4.24690  2.90347  2.73739  3.18146  2.89801  2.37887  2.77519  2.98518  4.58477  3.61503
          0.02107  4.26646  4.98880  0.61958  0.77255  0.48576  0.95510
      2   2.68518  5.15558  2.26884  1.79780  4.47577  3.40737  3.63863  3.63814  2.26653  3.44997  4.20791  2.79503  3.82989  2.65615  2.90099  2.48231  2.65954  3.53369  5.60014  4.19320      2 - -
          2.68618  4.42225  2.77519  2.73123  3.46354  2.40513  3.72494  3.29354  2.67741  2.69355  4.24690  2.90347  2.73739  3.18146  2.89801  2.37887  2.77519  2.98518  4.58477  3.61503
          0.02107  4.26646  4.98880  0.61958  0.77255  0.48576  0.95510
      3   2.67713  4.76540  3.09785  1.54685  3.95221  3.51280  3.73313  3.10651  2.54490  2.93707  3.20311  3.07509  3.90998  2.90915  2.97839  2.74387  2.78733  3.01607  5.28805  3.76165      3 - -
          2.68618  4.42225  2.77519  2.73123  3.46354  2.40513  3.72494  3.29354  2.67741  2.69355  4.24690  2.90347  2.73739  3.18146  2.89801  2.37887  2.77519  2.98518  4.58477  3.61503
          0.02107  4.26646  4.98880  0.61958  0.77255  0.48576  0.95510
      4   3.42049  4.69947  5.18075  4.61866  3.02975  4.75380  5.08906  1.72372  4.49817  0.89517  3.02958  4.82720  4.91753  4.54991  4.57217  4.11321  3.64357  1.99887  5.32947  4.26023      4 - -
          2.68618  4.42225  2.77519  2.73123  3.46354  2.40513  3.72494  3.29354  2.67741  2.69355  4.24690  2.90347  2.73739  3.18146  2.89801  2.37887  2.77519  2.98518  4.58477  3.61503
          0.02107  4.26646  4.98880  0.61958  0.77255  0.48576  0.95510
      5   2.65083  4.15439  2.93193  1.82792  4.34098  3.10934  3.62595  3.79271  2.31245  3.32256  4.09387  2.92331  3.82923  2.39863  2.55711  2.51196  2.77061  3.40624  5.49538  4.11974      5 - -
          2.68618  4.42225  2.77519  2.73123  3.46354  2.40513  3.72494  3.29354  2.67741  2.69355  4.24690  2.90347  2.73739  3.18146  2.89801  2.37887  2.77519  2.98518  4.58477  3.61503
          0.02107  4.26646  4.98880  0.61958  0.77255  0.48576  0.95510
      6   2.61576  4.19290  3.77758  3.03707  2.96788  3.66176  3.94041  2.65907  3.00632  1.76590  2.87782  3.51977  3.37318  3.24090  3.39572  2.84985  2.65214  2.39841  4.26185  3.58376      6 - -
          2.68618  4.42225  2.77519  2.73123  3.46354  2.40513  3.72494  3.29354  2.67741  2.69355  4.24690  2.90347  2.73739  3.18146  2.89801  2.37887  2.77519  2.98518  4.58477  3.61503
          0.02107  4.26646  4.98880  0.61958  0.77255  0.48576  0.95510
      7   3.55777  4.85881  5.12933  4.61277  3.19985  4.80581  5.12760  2.02220  4.40801  0.66910  3.00933  4.86420  4.97637  4.53825  4.50575  4.20816  3.78990  2.36454  5.34616  4.24126      7 - -
          2.68618  4.42225  2.77519  2.73123  3.46354  2.40513  3.72494  3.29354  2.67741  2.69355  4.24690  2.90347  2.73739  3.18146  2.89801  2.37887  2.77519  2.98518  4.58477  3.61503
          0.02107  4.26646  4.98880  0.61958  0.77255  0.48576  0.95510
      8   3.23085  4.94827  3.98343  3.94102  5.04032  0.31757  5.01815  4.75461  4.17467  4.35118  5.34305  4.14979  4.34980  4.46837  4.34972  3.41679  3.74199  4.20632  6.01256  5.16180      8 - -
          2.68618  4.42225  2.77519  2.73123  3.46354  2.40513  3.72494  3.29354  2.67741  2.69355  4.24690  2.90347  2.73739  3.18146  2.89801  2.37887  2.77519  2.98518  4.58477  3.61503
          0.02107  4.26646  4.98880  0.61958  0.77255  0.48576  0.95510
      9   2.85653  5.19580  3.16855  2.36089  4.57478  3.58101  3.46971  3.98735  1.76998  3.45593  4.25182  3.06458  3.95699  2.55931  1.66572  2.70775  3.05965  3.41573  5.55541  4.26063      9 - -
          2.68618  4.42225  2.77519  2.73123  3.46354  2.40513  3.72494  3.29354  2.67741  2.69355  4.24690  2.90347  2.73739  3.18146  2.89801  2.37887  2.77519  2.98518  4.58477  3.61503
          0.02107  4.26646  4.98880  0.61958  0.77255  0.48576  0.95510
     10   3.23085  4.94827  3.98343  3.94102  5.04032  0.31757  5.01815  4.75461  4.17467  4.35118  5.34305  4.14979  4.34980  4.46837  4.34972  3.41679  3.74199  4.20632  6.01256  5.16180     10 - -
          2.68618  4.42225  2.77519  2.73123  3.46354  2.40513  3.72494  3.29354  2.67741  2.69355  4.24690  2.90347  2.73739  3.18146  2.89801  2.37887  2.77519  2.98518  4.58477  3.61503
          0.02107  4.26646  4.98880  0.61958  0.77255  0.48576  0.95510
     11   2.24972  4.34732  3.46118  3.34371  4.68405  0.83281  4.52257  4.13348  3.56352  3.83246  4.65539  3.47545  3.86283  3.81514  3.84816  2.36435  2.92108  3.48516  6.01376  4.80567     11 - -
          2.68618  4.42225  2.77519  2.73123  3.46354  2.40513  3.72494  3.29354  2.67741  2.69355  4.24690  2.90347  2.73739  3.18146  2.89801  2.37887  2.77519  2.98518  4.58477  3.61503
          0.02107  4.26646  4.98880  0.61958  0.77255  0.48576  0.95510
     12   3.22895  4.67088  4.31014  3.89361  0.98819  3.14911  3.74687  3.16548  3.79157  2.70874  3.80055  3.94769  4.50177  3.93754  3.94973  3.46302  3.47742  3.00813  4.02793  2.06983     12 - -
          2.68618  4.42225  2.77519  2.73123  3.46354  2.40513  3.72494  3.29354  2.67741  2.69355  4.24690  2.90347  2.73739  3.18146  2.89801  2.37887  2.77519  2.98518  4.58477  3.61503
          0.02107  4.26646  4.98880  0.61958  0.77255  0.48576  0.95510
     13   3.23085  4.94827  3.98343  3.94102  5.04032  0.31757  5.01815  4.75461  4.17467  4.35118  5.34305  4.14979  4.34980  4.46837  4.34972  3.41679  3.74199  4.20632  6.01256  5.16180     13 - -
          2.68618  4.42225  2.77519  2.73123  3.46354  2.40513  3.72494  3.29354  2.67741  2.69355  4.24690  2.90347  2.73739  3.18146  2.89801  2.37887  2.77519  2.98518  4.58477  3.61503
          0.02107  4.26646  4.98880  0.61958  0.77255  0.48576  0.95510
     14   2.31715  5.03294  2.72981  2.08426  4.33292  3.42427  3.23416  3.52518  2.27503  3.31854  4.08646  2.91152  3.81930  2.47145  2.85896  2.38748  2.86882  3.04287  5.49324  4.11109     14 - -
          2.68618  4.42225  2.77519  2.73123  3.46354  2.40513  3.72494  3.29354  2.67741  2.69355  4.24690  2.90347  2.73739  3.18146  2.89801  2.37887  2.77519  2.98518  4.58477  3.61503
          0.02107  4.26646  4.98880  0.61958  0.77255  0.48576  0.95510
     15   3.13549  4.59023  4.65956  4.35211  3.87510  4.11967  5.09817  2.11917  4.22764  2.50325  3.79542  4.47500  4.67097  4.56681  4.40052  3.66210  3.49522  0.63916  5.72021  4.46995     15 - -
          2.68618  4.42225  2.77519  2.73123  3.46354  2.40513  3.72494  3.29354  2.67741  2.69355  4.24690  2.90347  2.73739  3.18146  2.89801  2.37887  2.77519  2.98518  4.58477  3.61503
          0.02107  4.26646  4.98880  0.61958  0.77255  0.48576  0.95510
     16   2.83002  4.30799  4.61652  4.04801  2.93739  4.17355  4.55124  1.94871  3.92407  2.14076  2.77717  4.22017  4.49850  4.12173  4.07002  3.49443  3.01203  1.15561  5.10747  3.93010     16 - -
          2.68618  4.42225  2.77519  2.73123  3.46354  2.40513  3.72494  3.29354  2.67741  2.69355  4.24690  2.90347  2.73739  3.18146  2.89801  2.37887  2.77519  2.98518  4.58477  3.61503
          0.02107  4.26646  4.98880  0.61958  0.77255  0.48576  0.95510
     17   2.86523  4.98105  3.26175  2.71953  4.30357  3.59186  3.75103  3.68147  1.23304  2.70630  4.13152  3.17745  4.01038  2.90767  2.56618  2.55812  3.09505  3.37113  5.45222  4.17778     17 - -
          2.68618  4.42225  2.77519  2.73123  3.46354  2.40513  3.72494  3.29354  2.67741  2.69355  4.24690  2.90347  2.73739  3.18146  2.89801  2.37887  2.77519  2.98518  4.58477  3.61503
          0.02107  4.26646  4.98880  0.61958  0.77255  0.48576  0.95510
     18   1.90886  3.01825  4.13539  3.63579  3.62403  3.42960  4.29796  2.70929  3.53306  2.66160  3.59894  3.72720  4.02556  3.77273  3.74288  2.40105  2.87765  1.45191  5.13424  3.94497     18 - -
          2.68618  4.42225  2.77519  2.73123  3.46354  2.40513  3.72494  3.29354  2.67741  2.69355  4.24690  2.90347  2.73739  3.18146  2.89801  2.37887  2.77519  2.98518  4.58477  3.61503
          0.02107  4.26646  4.98880  0.61958  0.77255  0.48576  0.95510
     19   2.85553  5.06531  3.27265  2.64569  4.39150  3.61124  3.67526  2.98540  1.68055  3.30669  4.13215  3.12270  3.98020  2.48715  1.79080  2.86485  3.05752  3.29677  5.46001  4.19073     19 - -
          2.68618  4.42225  2.77519  2.73123  3.46354  2.40513  3.72494  3.29354  2.67741  2.69355  4.24690  2.90347  2.73739  3.18146  2.89801  2.37887  2.77519  2.98518  4.58477  3.61503
          0.02107  4.26646  4.98880  0.61958  0.77255  0.48576  0.95510
     20   2.97452  5.30721  2.64548  2.43861  4.64073  3.46076  3.81688  4.12876  2.38741  3.64041  4.48262  1.23620  3.99252  2.50758  2.90242  2.93038  3.23305  3.74964  5.76319  4.39196     20 - -
          2.68618  4.42225  2.77519  2.73123  3.46354  2.40513  3.72494  3.29354  2.67741  2.69355  4.24690  2.90347  2.73739  3.18146  2.89801  2.37887  2.77519  2.98518  4.58477  3.61503
          0.02107  4.26646  4.98880  0.61958  0.77255  0.48576  0.95510
     21   2.91409  4.32267  3.38904  2.73165  4.42345  3.65662  3.69398  3.79136  1.55704  3.31916  3.78783  3.18530  4.02355  2.83139  1.54760  2.93149  3.11125  3.47145  5.46355  4.22154     21 - -
          2.68618  4.42225  2.77519  2.73123  3.46354  2.40513  3.72494  3.29354  2.67741  2.69355  4.24690  2.90347  2.73739  3.18146  2.89801  2.37887  2.77519  2.98518  4.58477  3.61503
          0.02107  4.26646  4.98880  0.61958  0.77255  0.48576  0.95510
     22   3.56376  4.84109  5.21941  4.66658  2.89089  4.85850  5.08969  2.00048  4.52884  0.69662  2.95609  4.90168  4.97953  4.55426  4.59586  4.22784  3.77955  2.41147  5.25894  4.13997     22 - -
          2.68618  4.42225  2.77519  2.73123  3.46354  2.40513  3.72494  3.29354  2.67741  2.69355  4.24690  2.90347  2.73739  3.18146  2.89801  2.37887  2.77519  2.98518  4.58477  3.61503
          0.02107  4.26646  4.98880  0.61958  0.77255  0.48576  0.95510
     23   3.47000  5.60177  0.48558  2.67376  5.04506  3.56155  4.35039  4.73540  3.51919  4.27787  5.28240  3.24372  4.24267  3.60218  4.07586  3.39950  3.82262  4.33753  6.12907  4.87557     23 - -
          2.68618  4.42225  2.77519  2.73123  3.46354  2.40513  3.72494  3.29354  2.67741  2.69355  4.24690  2.90347  2.73739  3.18146  2.89801  2.37887  2.77519  2.98518  4.58477  3.61503
          0.02107  4.26646  4.98880  0.61958  0.77255  0.48576  0.95510
     24   2.77914  4.83022  3.06969  2.78606  4.44253  1.12785  3.97948  3.91020  2.66179  3.49381  4.35403  3.21559  3.99066  2.96073  2.56815  2.85631  3.12384  3.51209  5.64894  4.37135     24 - -
          2.68618  4.42225  2.77519  2.73123  3.46354  2.40513  3.72494  3.29354  2.67741  2.69355  4.24690  2.90347  2.73739  3.18146  2.89801  2.37887  2.77519  2.98518  4.58477  3.61503
          0.02107  4.26646  4.98880  0.61958  0.77255  0.48576  0.95510
     25   2.63746  3.50138  3.24070  2.66401  4.14101  3.52718  3.73174  3.53367  2.37227  3.13500  3.97195  2.97080  3.93898  2.64046  1.54656  2.69625  2.96814  3.21955  5.35946  4.08175     25 - -
          2.68618  4.42225  2.77519  2.73123  3.46354  2.40513  3.72494  3.29354  2.67741  2.69355  4.24690  2.90347  2.73739  3.18146  2.89801  2.37887  2.77519  2.98518  4.58477  3.61503
          0.02107  4.26646  4.98880  0.61958  0.77255  0.48576  0.95510
     26   2.61766  4.18990  3.79102  3.09425  2.65357  3.66609  3.94453  2.30820  3.13219  2.30836  2.97810  3.52866  4.03967  2.90995  2.99466  2.93323  2.76377  2.39391  4.78776  2.68935     26 - -
          2.68618  4.42225  2.77519  2.73123  3.46354  2.40513  3.72494  3.29354  2.67741  2.69355  4.24690  2.90347  2.73739  3.18146  2.89801  2.37887  2.77519  2.98518  4.58477  3.61503
          0.02107  4.26646  4.98880  0.61958  0.77255  0.48576  0.95510
     27   3.86629  5.19302  4.44594  4.26467  2.42509  4.30951  3.87793  3.82821  4.11327  3.17554  4.46347  4.24374  4.78102  4.31907  4.20816  3.95615  4.15873  3.71916  4.07831  0.49948     27 - -
          2.68618  4.42225  2.77519  2.73123  3.46354  2.40513  3.72494  3.29354  2.67741  2.69355  4.24690  2.90347  2.73739  3.18146  2.89801  2.37887  2.77519  2.98518  4.58477  3.61503
          0.02107  4.26646  4.98880  0.61958  0.77255  0.48576  0.95510
     28   0.56820  4.44095  3.91506  3.74715  4.49667  3.25115  4.71462  3.68571  3.77522  3.54709  4.54880  3.78037  4.02915  4.08149  3.98411  2.79494  3.10067  3.26765  5.88123  4.73420     28 - -
          2.68618  4.42225  2.77519  2.73123  3.46354  2.40513  3.72494  3.29354  2.67741  2.69355  4.24690  2.90347  2.73739  3.18146  2.89801  2.37887  2.77519  2.98518  4.58477  3.61503
          0.02107  4.26646  4.98880  0.61958  0.77255  0.48576  0.95510
     29   3.24068  4.50887  5.10589  4.57070  3.56677  4.65845  5.13698  1.28831  4.46469  1.91997  2.84142  4.74701  4.90091  4.64188  4.59586  4.02601  3.48384  1.21461  5.53317  4.38394     29 - -
          2.68618  4.42225  2.77519  2.73123  3.46354  2.40513  3.72494  3.29354  2.67741  2.69355  4.24690  2.90347  2.73739  3.18146  2.89801  2.37887  2.77519  2.98518  4.58477  3.61503
          0.02107  4.26646  4.98880  0.61958  0.77255  0.48576  0.95510
     30   3.38760  5.32384  3.58721  3.15704  4.80349  3.81130  4.04957  4.26384  0.60109  3.75054  4.70795  3.55686  4.29782  3.23091  2.59637  3.41403  3.61944  3.95580  5.70678  4.58707     30 - -
          2.68618  4.42225  2.77519  2.73123  3.46354  2.40513  3.72494  3.29354  2.67741  2.69355  4.24690  2.90347  2.73739  3.18146  2.89801  2.37887  2.77519  2.98518  4.58477  3.61503
          0.02107  4.26646  4.98880  0.61958  0.77255  0.48576  0.95510
     31   2.96835  5.07529  3.44879  2.79458  4.40280  3.69767  3.71662  2.86322  1.21430  3.28823  4.15583  3.23357  4.06339  2.86168  2.08748  2.99548  3.15952  3.44177  5.45481  4.22807     31 - -
          2.68618  4.42225  2.77519  2.73123  3.46354  2.40513  3.72494  3.29354  2.67741  2.69355  4.24690  2.90347  2.73739  3.18146  2.89801  2.37887  2.77519  2.98518  4.58477  3.61503
          0.02107  4.26646  4.98880  0.61958  0.77255  0.48576  0.95510
     32   3.30252  4.55109  5.18788  4.68409  3.69941  4.77882  5.35065  1.01152  4.58513  2.01183  3.47395  4.87780  5.01993  4.80774  4.74740  4.17460  3.55628  1.29968  5.73740  4.55585     32 - -
          2.68618  4.42225  2.77519  2.73123  3.46354  2.40513  3.72494  3.29354  2.67741  2.69355  4.24690  2.90347  2.73739  3.18146  2.89801  2.37887  2.77519  2.98518  4.58477  3.61503
          0.02107  4.26646  4.98880  0.61958  0.77255  0.48576  0.95510
     33   2.68309  5.04798  3.09803  2.52158  4.37391  3.52173  3.65739  3.79191  1.65171  3.32099  4.12086  3.02828  2.65836  2.68403  2.30909  2.75521  2.97575  3.10633  5.48141  4.16367     33 - -
          2.68618  4.42225  2.77519  2.73123  3.46354  2.40513  3.72494  3.29354  2.67741  2.69355  4.24690  2.90347  2.73739  3.18146  2.89801  2.37887  2.77519  2.98518  4.58477  3.61503
          0.02107  4.26646  4.98880  0.61958  0.77255  0.48576  0.95510
     34   3.15313  4.50883  4.79860  4.22024  2.87387  4.38048  4.70203  2.14410  4.09433  0.98333  2.88697  4.41941  4.63555  4.21825  4.20935  3.70425  3.07291  1.99924  5.12292  4.01821     34 - -
          2.68618  4.42225  2.77519  2.73123  3.46354  2.40513  3.72494  3.29354  2.67741  2.69355  4.24690  2.90347  2.73739  3.18146  2.89801  2.37887  2.77519  2.98518  4.58477  3.61503
          0.02107  4.26646  4.98880  0.61958  0.77255  0.48576  0.95510
     35   2.67120  5.15774  2.16050  2.07909  4.48744  3.40838  2.88001  3.96636  2.23951  3.31672  4.20554  2.62825  3.54813  2.72903  2.76917  2.63327  2.83123  3.54072  5.59595  4.18777     35 - -
          2.68618  4.42225  2.77519  2.73123  3.46354  2.40513  3.72494  3.29354  2.67741  2.69355  4.24690  2.90347  2.73739  3.18146  2.89801  2.37887  2.77519  2.98518  4.58477  3.61503
          0.02107  4.26646  4.98880  0.61958  0.77255  0.48576  0.95510
     36   2.34033  4.94044  2.80412  2.37096  4.21300  3.14147  3.63953  3.64930  2.36478  3.21543  4.00448  2.94520  2.75747  2.76828  2.62867  2.38705  2.78625  3.17838  5.42286  3.52823     36 - -
          2.68618  4.42225  2.77519  2.73123  3.46354  2.40513  3.72494  3.29354  2.67741  2.69355  4.24690  2.90347  2.73739  3.18146  2.89801  2.37887  2.77519  2.98518  4.58477  3.61503
          0.04557  4.26646  3.48957  0.61958  0.77255  0.48576  0.95510
     37   2.56730  5.10708  2.64210  2.24620  4.43577  3.08197  3.17642  3.90956  2.00943  3.40425  4.15318  2.68700  3.80525  2.63637  2.60863  2.42780  2.86887  3.28595  5.54819  4.14818     37 - -
          2.68618  4.42225  2.77519  2.73123  3.46354  2.40513  3.72494  3.29354  2.67741  2.69355  4.24690  2.90347  2.73739  3.18146  2.89801  2.37887  2.77519  2.98518  4.58477  3.61503
          0.02158  4.24247  4.96482  0.61958  0.77255  0.51735  0.90658
     38   2.58581  5.05023  2.19222  2.35755  4.04291  3.41277  3.62497  3.81300  2.38782  3.23063  4.10906  2.64301  3.81885  2.49625  2.79034  2.16188  2.81260  3.42055  5.51279  4.12626     38 - -
          2.68613  4.42228  2.77508  2.73126  3.46357  2.40515  3.72497  3.29357  2.67744  2.69358  4.24692  2.90340  2.73742  3.18137  2.89803  2.37884  2.77522  2.98521  4.58480  3.61506
          0.36974  2.82776  1.38652  0.87658  0.53820  0.51735  0.90658
     39   2.52423  4.94521  2.85051  2.20393  4.23937  3.37421  3.57313  3.67678  2.05106  3.11186  4.01142  2.70281  3.41114  2.61716  2.65746  2.39105  2.84365  3.31060  5.40619  4.04926     44 - -
          2.68618  4.42225  2.77519  2.73123  3.46354  2.40513  3.72494  3.29354  2.67741  2.69355  4.24690  2.90347  2.73739  3.18146  2.89801  2.37887  2.77519  2.98518  4.58477  3.61503
          0.02861  3.96413  4.68647  0.61958  0.77255  0.42206  1.06622
     40   2.49350  4.92079  2.95180  2.25355  4.19101  3.05160  3.62521  3.46833  2.19526  2.78284  3.98457  2.65281  3.54129  2.69619  2.87023  2.43998  2.65832  3.27102  5.40290  4.04446     45 - -
          2.68618  4.42225  2.77519  2.73123  3.46354  2.40513  3.72494  3.29354  2.67741  2.69355  4.24690  2.90347  2.73739  3.18146  2.89801  2.37887  2.77519  2.98518  4.58477  3.61503
          0.02242  4.20464  4.92699  0.61958  0.77255  0.43988  1.03315
     41   2.43140  4.52194  3.26825  2.36468  3.12964  3.20188  3.76647  3.06698  2.68064  2.37073  3.22561  3.17219  3.67504  2.76360  2.98762  2.76155  2.62728  2.74854  5.07803  3.61435     46 - -
          2.68618  4.42225  2.77519  2.73123  3.46354  2.40513  3.72494  3.29354  2.67741  2.69355  4.24690  2.90347  2.73739  3.18146  2.89801  2.37887  2.77519  2.98518  4.58477  3.61503
          0.02107  4.26646  4.98880  0.61958  0.77255  0.48576  0.95510
     42   2.55426  4.99614  2.60042  2.29750  3.39670  3.42969  3.43962  3.72897  2.27163  3.11845  4.05379  2.29668  3.82585  2.75073  2.87703  2.44974  2.66937  3.35482  5.46567  4.09230     47 - -
          2.68618  4.42225  2.77519  2.73123  3.46354  2.40513  3.72494  3.29354  2.67741  2.69355  4.24690  2.90347  2.73739  3.18146  2.89801  2.37887  2.77519  2.98518  4.58477  3.61503
          0.02107  4.26646  4.98880  0.61958  0.77255  0.48576  0.95510
     43   2.50109  5.11668  2.67037  2.15327  4.44795  3.41411  3.60490  3.92305  1.97563  3.41487  3.92408  2.71437  3.25836  2.61736  2.57035  2.48493  2.87326  3.50010  5.55631  4.15542     48 - -
          2.68618  4.42225  2.77519  2.73123  3.46354  2.40513  3.72494  3.29354  2.67741  2.69355  4.24690  2.90347  2.73739  3.18146  2.89801  2.37887  2.77519  2.98518  4.58477  3.61503
          0.02107  4.26646  4.98880  0.61958  0.77255  0.48576  0.95510
     44   3.15713  5.32729  3.60141  2.88325  4.80082  3.79393  3.44992  4.13918  1.33821  3.55297  4.40404  3.29285  4.14079  2.82476  1.39001  3.13843  3.10539  3.80652  5.58020  4.41013     49 - -
          2.68618  4.42225  2.77519  2.73123  3.46354  2.40513  3.72494  3.29354  2.67741  2.69355  4.24690  2.90347  2.73739  3.18146  2.89801  2.37887  2.77519  2.98518  4.58477  3.61503
          0.02107  4.26646  4.98880  0.61958  0.77255  0.48576  0.95510
     45   3.14169  4.47056  4.82988  4.28211  3.51895  4.45591  4.88954  1.02675  4.15839  1.91570  3.06499  4.49456  4.74169  4.37739  4.32752  3.80136  2.95574  1.78294  5.40097  4.24038     50 - -
          2.68618  4.42225  2.77519  2.73123  3.46354  2.40513  3.72494  3.29354  2.67741  2.69355  4.24690  2.90347  2.73739  3.18146  2.89801  2.37887  2.77519  2.98518  4.58477  3.61503
          0.02107  4.26646  4.98880  0.61958  0.77255  0.48576  0.95510
     46   2.83840  4.36226  4.07634  3.49940  3.30798  3.91091  4.19631  2.49677  2.95176  1.23129  2.64887  3.79968  4.25878  3.62965  3.55328  3.20147  2.92205  2.33420  4.96421  3.79122     51 - -
          2.68618  4.42225  2.77519  2.73123  3.46354  2.40513  3.72494  3.29354  2.67741  2.69355  4.24690  2.90347  2.73739  3.18146  2.89801  2.37887  2.77519  2.98518  4.58477  3.61503
          0.02107  4.26646  4.98880  0.61958  0.77255  0.48576  0.95510
     47   3.04898  5.18628  3.33963  2.80886  4.64144  3.35497  3.75601  4.03262  2.12223  3.50905  4.36374  3.00314  4.09394  2.70941  1.06900  3.05573  3.25779  3.69159  5.58081  4.36597     52 - -
          2.68618  4.42225  2.77519  2.73123  3.46354  2.40513  3.72494  3.29354  2.67741  2.69355  4.24690  2.90347  2.73739  3.18146  2.89801  2.37887  2.77519  2.98518  4.58477  3.61503
          0.02107  4.26646  4.98880  0.61958  0.77255  0.48576  0.95510
     48   3.36100  5.49644  2.73708  0.57176  4.90305  3.57983  4.22649  4.44170  3.16359  4.00182  4.97908  3.24082  4.20917  3.44679  3.59969  3.31374  3.67482  4.09161  5.99683  4.74620     53 - -
          2.68618  4.42225  2.77519  2.73123  3.46354  2.40513  3.72494  3.29354  2.67741  2.69355  4.24690  2.90347  2.73739  3.18146  2.89801  2.37887  2.77519  2.98518  4.58477  3.61503
          0.02107  4.26646  4.98880  0.61958  0.77255  0.48576  0.95510
     49   2.61510  4.36279  4.36425  3.95082  3.86791  3.77728  4.73469  2.17275  3.84694  2.60442  3.73495  4.07105  4.35945  4.14823  4.06735  3.19891  2.57974  0.91466  5.57268  4.36456     54 - -
          2.68618  4.42225  2.77519  2.73123  3.46354  2.40513  3.72494  3.29354  2.67741  2.69355  4.24690  2.90347  2.73739  3.18146  2.89801  2.37887  2.77519  2.98518  4.58477  3.61503
          0.02107  4.26646  4.98880  0.61958  0.77255  0.48576  0.95510
     50   2.39693  4.72098  2.96392  2.54322  3.93265  3.48467  3.69725  3.06577  2.32849  2.84928  3.61759  2.95058  3.87357  2.72000  2.97452  2.63311  2.07592  2.92108  5.24524  3.93519     55 - -
          2.68618  4.42225  2.77519  2.73123  3.46354  2.40513  3.72494  3.29354  2.67741  2.69355  4.24690  2.90347  2.73739  3.18146  2.89801  2.37887  2.77519  2.98518  4.58477  3.61503
          0.02107  4.26646  4.98880  0.61958  0.77255  0.48576  0.95510
     51   2.60884  4.34693  3.71318  3.20285  3.66274  3.51586  4.09715  2.79823  3.10647  2.10439  3.61876  3.51168  4.03101  3.43722  3.41634  2.63609  1.48815  2.44758  5.15735  3.92758     56 - -
          2.68618  4.42225  2.77519  2.73123  3.46354  2.40513  3.72494  3.29354  2.67741  2.69355  4.24690  2.90347  2.73739  3.18146  2.89801  2.37887  2.77519  2.98518  4.58477  3.61503
          0.02107  4.26646  4.98880  0.61958  0.77255  0.48576  0.95510
     52   3.54995  4.84107  5.16030  4.63579  3.21136  4.82395  5.14991  1.91746  4.44493  0.70064  3.01096  4.88443  4.98420  4.55874  4.53795  4.22054  3.77956  2.32492  5.36086  4.26994     57 - -
          2.68618  4.42225  2.77519  2.73123  3.46354  2.40513  3.72494  3.29354  2.67741  2.69355  4.24690  2.90347  2.73739  3.18146  2.89801  2.37887  2.77519  2.98518  4.58477  3.61503
          0.02107  4.26646  4.98880  0.61958  0.77255  0.48576  0.95510
     53   2.06311  4.31011  3.59504  3.37038  4.60099  2.83892  4.46702  4.03164  3.47319  3.72365  4.53576  3.48189  3.84104  3.74436  3.76976  0.83490  2.87058  3.41061  5.93088  4.72801     58 - -
          2.68618  4.42225  2.77519  2.73123  3.46354  2.40513  3.72494  3.29354  2.67741  2.69355  4.24690  2.90347  2.73739  3.18146  2.89801  2.37887  2.77519  2.98518  4.58477  3.61503
          0.02107  4.26646  4.98880  0.61958  0.77255  0.48576  0.95510
     54   3.10987  5.28303  3.48873  2.83049  4.71157  3.75631  3.32778  4.06917  1.90652  3.51069  4.35899  3.25694  4.11543  2.55971  1.13631  2.93674  3.27660  3.73944  5.56256  4.37014     59 - -
          2.68618  4.42225  2.77519  2.73123  3.46354  2.40513  3.72494  3.29354  2.67741  2.69355  4.24690  2.90347  2.73739  3.18146  2.89801  2.37887  2.77519  2.98518  4.58477  3.61503
          0.02107  4.26646  4.98880  0.61958  0.77255  0.48576  0.95510
     55   3.57170  4.85840  5.20953  4.63820  3.14576  4.85899  5.13401  2.18798  4.47655  0.72601  2.20904  4.90000  4.96832  4.51853  4.54797  4.22246  3.78293  2.48465  5.31428  4.30058     60 - -
          2.68618  4.42225  2.77519  2.73123  3.46354  2.40513  3.72494  3.29354  2.67741  2.69355  4.24690  2.90347  2.73739  3.18146  2.89801  2.37887  2.77519  2.98518  4.58477  3.61503
          0.02107  4.26646  4.98880  0.61958  0.77255  0.48576  0.95510
     56   2.43524  4.98094  2.93244  2.41615  3.96201  3.44128  2.55599  3.70565  2.41374  3.26287  4.05324  2.52121  3.84688  2.14898  2.87716  2.54452  2.89739  3.34328  5.45376  4.08830     61 - -
          2.68618  4.42225  2.77519  2.73123  3.46354  2.40513  3.72494  3.29354  2.67741  2.69355  4.24690  2.90347  2.73739  3.18146  2.89801  2.37887  2.77519  2.98518  4.58477  3.61503
          0.02107  4.26646  4.98880  0.61958  0.77255  0.48576  0.95510
     57   3.11190  5.09700  3.08105  2.88086  3.59018  3.61202  0.94059  4.02242  2.78842  3.53028  4.49721  3.04140  4.17591  3.31150  3.07936  3.14614  3.41777  3.70038  5.06273  3.50345     62 - -
          2.68618  4.42225  2.77519  2.73123  3.46354  2.40513  3.72494  3.29354  2.67741  2.69355  4.24690  2.90347  2.73739  3.18146  2.89801  2.37887  2.77519  2.98518  4.58477  3.61503
          0.02107  4.26646  4.98880  0.61958  0.77255  0.48576  0.95510
     58   2.47649  5.10081  2.90467  2.11872  4.42276  3.43998  3.63164  3.87944  2.29657  3.38908  4.15675  2.92227  2.90054  2.08438  2.51250  2.59004  2.91484  3.48088  5.54275  4.16469     63 - -
          2.68618  4.42225  2.77519  2.73123  3.46354  2.40513  3.72494  3.29354  2.67741  2.69355  4.24690  2.90347  2.73739  3.18146  2.89801  2.37887  2.77519  2.98518  4.58477  3.61503
          0.02107  4.26646  4.98880  0.61958  0.77255  0.48576  0.95510
     59   2.70797  4.80008  3.14655  2.59894  3.29377  3.54043  2.49406  3.42795  2.54878  3.02990  3.88379  2.29250  3.92866  2.91721  2.64972  2.76150  2.93746  3.13411  5.02577  2.69130     64 - -
          2.68618  4.42225  2.77519  2.73123  3.46354  2.40513  3.72494  3.29354  2.67741  2.69355  4.24690  2.90347  2.73739  3.18146  2.89801  2.37887  2.77519  2.98518  4.58477  3.61503
          0.02107  4.26646  4.98880  0.61958  0.77255  0.48576  0.95510
     60   3.09103  3.17052  4.97747  4.45450  3.69517  4.44454  5.01672  1.44599  4.34145  2.34393  3.53449  4.58576  4.77701  4.56860  4.48818  3.81688  3.35419  1.01420  5.52271  4.31778     65 - -
          2.68618  4.42225  2.77519  2.73123  3.46354  2.40513  3.72494  3.29354  2.67741  2.69355  4.24690  2.90347  2.73739  3.18146  2.89801  2.37887  2.77519  2.98518  4.58477  3.61503
          0.02107  4.26646  4.98880  0.61958  0.77255  0.48576  0.95510
     61   3.18809  4.53828  4.90662  4.46536  3.76119  4.45570  5.19190  1.78081  4.32731  2.29062  3.59301  4.63731  4.85217  4.63242  4.52139  3.88435  3.48657  0.74559  5.72877  4.48003     66 - -
          2.68618  4.42225  2.77519  2.73123  3.46354  2.40513  3.72494  3.29354  2.67741  2.69355  4.24690  2.90347  2.73739  3.18146  2.89801  2.37887  2.77519  2.98518  4.58477  3.61503
          0.02107  4.26646  4.98880  0.61958  0.77255  0.48576  0.95510
     62   3.51189  5.28576  4.04816  3.49801  4.74472  3.89880  4.19374  4.33115  2.50659  3.77510  4.78012  3.81925  4.39607  3.40790  0.51428  3.58688  3.75969  4.04146  5.67504  4.60392     67 - -
          2.68618  4.42225  2.77519  2.73123  3.46354  2.40513  3.72494  3.29354  2.67741  2.69355  4.24690  2.90347  2.73739  3.18146  2.89801  2.37887  2.77519  2.98518  4.58477  3.61503
          0.02107  4.26646  4.98880  0.61958  0.77255  0.48576  0.95510
     63   3.50085  5.02580  3.97119  3.70645  2.41385  4.13820  3.74233  3.60929  3.52319  3.00898  4.19474  3.87129  4.57865  3.40714  3.71614  3.59515  3.76492  3.46515  4.06501  0.72958     68 - -
          2.68618  4.42225  2.77519  2.73123  3.46354  2.40513  3.72494  3.29354  2.67741  2.69355  4.24690  2.90347  2.73739  3.18146  2.89801  2.37887  2.77519  2.98518  4.58477  3.61503
          0.02107  4.26646  4.98880  0.61958  0.77255  0.48576  0.95510
     64   3.50332  4.87143  4.46936  4.06824  1.72849  4.32846  3.32899  3.42528  3.94295  2.88346  4.01484  4.03165  3.88137  4.03690  4.07760  3.65934  3.72802  3.27575  3.84257  0.91828     69 - -
          2.68618  4.42225  2.77519  2.73123  3.46354  2.40513  3.72494  3.29354  2.67741  2.69355  4.24690  2.90347  2.73739  3.18146  2.89801  2.37887  2.77519  2.98518  4.58477  3.61503
          0.02107  4.26646  4.98880  0.61958  0.77255  0.48576  0.95510
     65   2.74227  5.08103  2.81573  2.41393  4.41683  2.91092  3.51291  3.86815  2.45390  3.40570  4.20075  2.51569  3.88301  1.66142  2.89895  2.72868  2.69025  3.48691  5.57999  4.21147     70 - -
          2.68618  4.42225  2.77519  2.73123  3.46354  2.40513  3.72494  3.29354  2.67741  2.69355  4.24690  2.90347  2.73739  3.18146  2.89801  2.37887  2.77519  2.98518  4.58477  3.61503
          0.02107  4.26646  4.98880  0.61958  0.77255  0.48576  0.95510
     66   0.95920  2.88985  4.07835  3.68508  4.21550  3.09635  4.49259  3.53277  3.60518  3.30929  4.16650  3.63309  3.85320  3.85510  3.83718  2.13855  2.65952  3.07273  5.63264  4.46498     71 - -
          2.68618  4.42225  2.77519  2.73123  3.46354  2.40513  3.72494  3.29354  2.67741  2.69355  4.24690  2.90347  2.73739  3.18146  2.89801  2.37887  2.77519  2.98518  4.58477  3.61503
          0.03928  4.26646  3.70948  0.61958  0.77255  0.48576  0.95510
     67   4.03678  5.26215  4.71344  4.52418  3.15653  4.19348  4.44479  4.09821  4.25131  3.42018  4.71073  4.60384  4.74501  4.61784  4.30714  4.23664  4.35998  3.99761  0.37902  3.14179     72 - -
          2.68618  4.42225  2.77519  2.73123  3.46354  2.40513  3.72494  3.29354  2.67741  2.69355  4.24690  2.90347  2.73739  3.18146  2.89801  2.37887  2.77519  2.98518  4.58477  3.61503
          0.02145  4.24862  4.97097  0.61958  0.77255  0.50942  0.91841
     68   2.75452  4.17203  4.36145  3.77897  2.64869  3.91784  4.25184  1.66425  3.64297  2.14360  3.22995  3.94767  4.26987  3.84778  3.53373  3.22124  2.60974  1.72777  4.85812  3.67069     73 - -
          2.68618  4.42225  2.77519  2.73123  3.46354  2.40513  3.72494  3.29354  2.67741  2.69355  4.24690  2.90347  2.73739  3.18146  2.89801  2.37887  2.77519  2.98518  4.58477  3.61503
          0.02145  4.24862  4.97097  0.61958  0.77255  0.50942  0.91841
     69   3.12982  5.60943  2.19499  0.83810  4.92720  3.38768  3.95526  4.44473  2.95752  3.96965  4.84768  2.88288  4.01678  3.13247  3.51696  3.02412  3.42606  4.03356  6.09052  4.63128     74 - -
          2.68618  4.42225  2.77519  2.73123  3.46354  2.40513  3.72494  3.29354  2.67741  2.69355  4.24690  2.90347  2.73739  3.18146  2.89801  2.37887  2.77519  2.98518  4.58477  3.61503
          0.03823  4.24862  3.76242  0.61958  0.77255  0.50942  0.91841
     70   2.44467  4.99684  2.70422  2.20721  4.28851  2.78376  3.46245  3.73798  2.37927  3.27962  4.05405  2.91173  3.25399  2.73550  2.66859  2.61852  2.44917  3.22295  5.46449  3.87774     75 - -
          2.68618  4.42225  2.77519  2.73123  3.46354  2.40513  3.72494  3.29354  2.67741  2.69355  4.24690  2.90347  2.73739  3.18146  2.89801  2.37887  2.77519  2.98518  4.58477  3.61503
          0.02181  4.23220  4.95454  0.61958  0.77255  0.53036  0.88769
     71   2.30970  3.25652  3.23274  2.27969  3.71376  3.06892  3.74860  2.76322  2.64980  2.76917  3.63222  2.95017  3.90434  2.87597  3.06617  2.74210  2.72683  2.75600  5.09303  3.57209     76 - -
          2.68618  4.42225  2.77519  2.73123  3.46354  2.40513  3.72494  3.29354  2.67741  2.69355  4.24690  2.90347  2.73739  3.18146  2.89801  2.37887  2.77519  2.98518  4.58477  3.61503
          0.02181  4.23220  4.95454  0.61958  0.77255  0.53036  0.88769
     72   2.37537  4.92631  2.50495  2.16349  4.19511  3.43106  3.25480  3.43444  2.40492  3.11024  3.41165  2.71497  3.82324  2.75923  2.88009  2.63016  2.68300  3.05405  5.40783  4.04828     77 - -
          2.68618  4.42225  2.77519  2.73123  3.46354  2.40513  3.72494  3.29354  2.67741  2.69355  4.24690  2.90347  2.73739  3.18146  2.89801  2.37887  2.77519  2.98518  4.58477  3.61503
          0.02181  4.23220  4.95454  0.61958  0.77255  0.53036  0.88769
     73   2.62636  4.84123  2.87993  2.40040  4.08643  2.43749  3.65516  3.50493  2.20699  2.81695  3.67555  2.80172  3.84160  2.80249  2.91142  2.50882  2.85838  2.83483  5.34225  4.00418     78 - -
          2.68618  4.42225  2.77519  2.73123  3.46354  2.40513  3.72494  3.29354  2.67741  2.69355  4.24690  2.90347  2.73739  3.18146  2.89801  2.37887  2.77519  2.98518  4.58477  3.61503
          0.02181  4.23220  4.95454  0.61958  0.77255  0.53036  0.88769
     74   2.39095  4.81655  2.69319  2.34407  4.05335  3.29690  3.41734  3.46901  2.40885  2.55233  3.41737  2.98460  3.84337  2.81049  2.92387  2.39817  2.59457  3.14771  5.32096  3.98719     79 - -
          2.68618  4.42225  2.77519  2.73123  3.46354  2.40513  3.72494  3.29354  2.67741  2.69355  4.24690  2.90347  2.73739  3.18146  2.89801  2.37887  2.77519  2.98518  4.58477  3.61503
          0.02181  4.23220  4.95454  0.61958  0.77255  0.53036  0.88769
     75   2.55634  4.95299  2.64170  2.28831  4.23057  3.31699  3.62330  3.50255  2.39146  3.09802  4.01252  2.92742  3.81889  2.57458  2.61420  2.24654  2.56178  3.20951  5.42843  3.58516     80 - -
          2.68618  4.42225  2.77519  2.73123  3.46354  2.40513  3.72494  3.29354  2.67741  2.69355  4.24690  2.90347  2.73739  3.18146  2.89801  2.37887  2.77519  2.98518  4.58477  3.61503
          0.02181  4.23220  4.95454  0.61958  0.77255  0.53036  0.88769
     76   2.61450  4.54678  2.69606  2.56969  3.17445  3.34584  3.74330  3.10201  2.55179  2.61657  3.63744  3.13774  3.90201  2.97209  2.96328  2.37994  2.84603  2.60864  4.18829  3.13953     81 - -
          2.68623  4.42230  2.77499  2.73104  3.46359  2.40506  3.72499  3.29359  2.67746  2.69360  4.24695  2.90352  2.73737  3.18151  2.89806  2.37887  2.77525  2.98523  4.58482  3.61508
          0.29817  1.92813  2.18567  0.68141  0.70502  0.53036  0.88769
     77   2.54193  4.92509  2.60776  2.33464  3.82022  3.40575  3.61671  3.63292  2.39730  3.19894  3.98956  2.56855  3.80658  2.60004  2.87478  2.10964  2.77037  3.27580  5.40627  3.53972     85 - -
          2.68618  4.42225  2.77519  2.73123  3.46354  2.40513  3.72494  3.29354  2.67741  2.69355  4.24690  2.90347  2.73739  3.18146  2.89801  2.37887  2.77519  2.98518  4.58477  3.61503
          0.02370  4.14991  4.87226  0.61958  0.77255  0.60771  0.78657
     78   2.74236  5.21043  2.28671  1.57061  4.52183  3.36686  3.67025  3.99611  2.26510  3.50373  4.28208  2.83906  3.83819  2.79420  2.98492  2.42802  2.98748  3.33788  5.66311  4.24541     86 - -
          2.68618  4.42225  2.77519  2.73123  3.46354  2.40513  3.72494  3.29354  2.67741  2.69355  4.24690  2.90347  2.73739  3.18146  2.89801  2.37887  2.77519  2.98518  4.58477  3.61503
          0.02313  4.17391  4.89626  0.61958  0.77255  0.62915  0.76152
     79   2.39028  4.64473  3.11301  2.28864  3.67145  3.47231  3.68964  2.97848  2.53940  2.51625  3.72900  2.85277  3.86051  2.62969  2.97860  2.44565  2.74751  2.84541  5.17813  3.87903     87 - -
          2.68618  4.42225  2.77519  2.73123  3.46354  2.40513  3.72494  3.29354  2.67741  2.69355  4.24690  2.90347  2.73739  3.18146  2.89801  2.37887  2.77519  2.98518  4.58477  3.61503
          0.02313  4.17391  4.89626  0.61958  0.77255  0.57353  0.82904
     80   2.62234  4.95874  2.37619  2.38142  4.23832  3.09797  3.39884  3.33665  2.38693  2.87835  4.01874  2.60588  3.81311  2.58599  2.79926  2.62068  2.55598  3.31404  5.43276  4.06494     88 - -
          2.68618  4.42225  2.77519  2.73123  3.46354  2.40513  3.72494  3.29354  2.67741  2.69355  4.24690  2.90347  2.73739  3.18146  2.89801  2.37887  2.77519  2.98518  4.58477  3.61503
          0.02248  4.20202  4.92437  0.61958  0.77255  0.56181  0.84438
     81   2.45778  5.10047  2.73937  1.83649  4.41735  3.20292  3.22301  3.87813  2.46006  3.40724  4.18783  2.56830  3.84002  2.79299  2.95047  2.09245  2.94449  3.48446  5.58262  4.18906     89 - -
          2.68618  4.42225  2.77519  2.73123  3.46354  2.40513  3.72494  3.29354  2.67741  2.69355  4.24690  2.90347  2.73739  3.18146  2.89801  2.37887  2.77519  2.98518  4.58477  3.61503
          0.02208  4.21982  4.94216  0.61958  0.77255  0.53933  0.87500
     82   2.49759  5.01974  2.32065  2.22904  4.31270  3.20397  3.47875  3.76483  2.39060  3.30300  4.07695  2.78702  3.81866  2.67304  2.87498  2.19695  2.77599  3.38262  3.96059  4.10521     90 - -
          2.68618  4.42225  2.77519  2.73123  3.46354  2.40513  3.72494  3.29354  2.67741  2.69355  4.24690  2.90347  2.73739  3.18146  2.89801  2.37887  2.77519  2.98518  4.58477  3.61503
          0.02168  4.23822  4.96057  0.61958  0.77255  0.51316  0.91280
     83   2.21076  5.10224  2.26136  2.20842  4.44088  2.84134  3.68692  3.90402  2.48884  3.43248  4.21056  2.89718  3.84780  2.81144  2.89060  2.02694  2.95249  3.50308  5.60755  4.21075     91 - -
          2.68618  4.42225  2.77519  2.73123  3.46354  2.40513  3.72494  3.29354  2.67741  2.69355  4.24690  2.90347  2.73739  3.18146  2.89801  2.37887  2.77519  2.98518  4.58477  3.61503
          0.02124  4.25821  4.98056  0.61958  0.77255  0.53036  0.88769
     84   2.57378  4.83331  2.93710  2.36154  4.07437  3.45802  3.66179  3.49133  2.39960  2.85488  3.60804  2.98855  3.67772  2.81096  2.59670  2.14789  2.41105  3.02525  5.33547  4.00009     92 - -
          2.68618  4.42225  2.77519  2.73123  3.46354  2.40513  3.72494  3.29354  2.67741  2.69355  4.24690  2.90347  2.73739  3.18146  2.89801  2.37887  2.77519  2.98518  4.58477  3.61503
          0.03662  4.25821  3.82557  0.61958  0.77255  0.53036  0.88769
     85   2.53276  5.14008  2.37674  1.72046  4.46518  3.38841  3.69122  3.92837  2.50364  3.45608  4.23726  2.88192  3.57303  2.81754  3.00672  2.62262  2.19144  3.52844  5.63088  4.22744     93 - -
          2.68618  4.42225  2.77519  2.73123  3.46354  2.40513  3.72494  3.29354  2.67741  2.69355  4.24690  2.90347  2.73739  3.18146  2.89801  2.37887  2.77519  2.98518  4.58477  3.61503
          0.04732  4.24317  3.44652  0.61958  0.77255  0.54936  0.86114
     86   2.31898  4.88833  2.44285  2.30658  3.46946  3.01014  3.40551  3.57368  2.42792  3.15608  3.95570  2.94797  3.82831  2.77769  2.90023  2.51237  2.57405  3.23125  5.37935  3.76561     94 - -
          2.68618  4.42225  2.77519  2.73123  3.46354  2.40513  3.72494  3.29354  2.67741  2.69355  4.24690  2.90347  2.73739  3.18146  2.89801  2.37887  2.77519  2.98518  4.58477  3.61503
          0.05318  4.21797  3.29514  0.61958  0.77255  0.57978  0.82103
     87   2.13514  4.37102  3.40728  2.72913  3.55300  3.16606  3.82704  2.81251  2.81136  2.05248  3.50511  3.27004  3.93553  3.12654  3.18167  2.57474  2.61931  2.56531  4.98164  3.73822     95 - -
          2.68618  4.42225  2.77519  2.73123  3.46354  2.40513  3.72494  3.29354  2.67741  2.69355  4.24690  2.90347  2.73739  3.18146  2.89801  2.37887  2.77519  2.98518  4.58477  3.61503
          0.09559  4.18760  2.57722  0.61958  0.77255  0.61430  0.77875
     88   2.71137  5.19059  2.17593  2.00283  4.50336  3.34543  3.64349  3.98254  2.45525  3.48489  4.25793  2.59572  3.81220  2.45337  2.96592  2.25457  2.62879  3.56730  5.64154  4.22044     96 - -
          2.68618  4.42225  2.77519  2.73123  3.46354  2.40513  3.72494  3.29354  2.67741  2.69355  4.24690  2.90347  2.73739  3.18146  2.89801  2.37887  2.77519  2.98518  4.58477  3.61503
          0.04445  4.11652  3.60549  0.61958  0.77255  0.68709  0.69924
     89   2.58672  4.75451  2.52892  2.38665  3.46170  3.12063  3.27939  3.39534  2.44158  3.00900  3.63255  2.96388  3.15454  2.78937  2.90111  2.56698  2.65679  3.08143  4.43350  3.93556     97 - -
          2.68618  4.42225  2.77519  2.73123  3.46354  2.40513  3.72494  3.29354  2.67741  2.69355  4.24690  2.90347  2.73739  3.18146  2.89801  2.37887  2.77519  2.98518  4.58477  3.61503
          0.02500  4.09708  4.81942  0.61958  0.77255  0.70528  0.68116
     90   2.59968  4.86800  2.71262  2.33014  4.12966  3.40040  3.61319  3.55904  2.39889  2.99209  3.93906  2.72410  3.40793  2.75078  2.79473  2.02658  2.83307  3.05799  5.36027  3.77235     98 - -
          2.68618  4.42225  2.77519  2.73123  3.46354  2.40513  3.72494  3.29354  2.67741  2.69355  4.24690  2.90347  2.73739  3.18146  2.89801  2.37887  2.77519  2.98518  4.58477  3.61503
          0.02500  4.09708  4.81942  0.61958  0.77255  0.63065  0.75981
     91   2.56153  4.95790  2.81567  1.99824  4.23833  3.40146  3.25688  3.44279  2.37520  3.06170  4.01942  2.89949  3.80308  2.49129  2.84924  2.20173  2.85215  3.31427  5.42982  4.06168     99 - -
          2.68618  4.42225  2.77519  2.73123  3.46354  2.40513  3.72494  3.29354  2.67741  2.69355  4.24690  2.90347  2.73739  3.18146  2.89801  2.37887  2.77519  2.98518  4.58477  3.61503
          0.02399  4.13793  4.86028  0.61958  0.77255  0.63528  0.75457
     92   2.62266  5.04504  2.53719  2.16087  4.35633  3.06616  3.59632  3.59402  2.35335  3.33718  4.10068  2.61173  3.79266  2.70808  2.50674  2.35462  2.61922  3.41859  5.50200  4.11151    100 - -
          2.68618  4.42225  2.77519  2.73123  3.46354  2.40513  3.72494  3.29354  2.67741  2.69355  4.24690  2.90347  2.73739  3.18146  2.89801  2.37887  2.77519  2.98518  4.58477  3.61503
          0.04412  4.15405  3.59501  0.61958  0.77255  0.64996  0.73828
     93   2.29487  4.22184  3.09832  2.30039  4.01374  2.71955  3.72693  3.42152  2.55932  3.04979  3.87351  3.03948  3.54699  2.90039  3.00351  2.07414  2.67557  2.91938  5.31125  4.00213    101 - -
          2.68618  4.42225  2.77519  2.73123  3.46354  2.40513  3.72494  3.29354  2.67741  2.69355  4.24690  2.90347  2.73739  3.18146  2.89801  2.37887  2.77519  2.98518  4.58477  3.61503
          0.02408  4.13402  4.85636  0.61958  0.77255  0.67013  0.71671
     94   2.60257  4.78899  2.63954  2.38879  3.75962  2.72448  3.64231  3.44218  2.45181  2.73097  3.86731  2.96140  3.55246  2.79722  2.91471  2.22443  2.83630  3.12227  5.29879  3.73945    102 - -
          2.68618  4.42225  2.77519  2.73123  3.46354  2.40513  3.72494  3.29354  2.67741  2.69355  4.24690  2.90347  2.73739  3.18146  2.89801  2.37887  2.77519  2.98518  4.58477  3.61503
          0.02408  4.13402  4.85636  0.61958  0.77255  0.67013  0.71671
     95   2.50382  4.75226  2.65484  2.39597  3.77309  2.50813  3.64714  3.38958  2.46133  2.77671  3.38654  2.97906  3.82690  2.80847  2.82080  2.51857  2.83034  3.07878  5.26690  3.94210    103 - -
          2.68618  4.42225  2.77519  2.73123  3.46354  2.40513  3.72494  3.29354  2.67741  2.69355  4.24690  2.90347  2.73739  3.18146  2.89801  2.37887  2.77519  2.98518  4.58477  3.61503
          0.02408  4.13402  4.85636  0.61958  0.77255  0.63429  0.75568
     96   2.34259  4.76662  3.02240  2.39741  3.99577  2.96748  3.29215  3.40663  2.39263  3.02061  3.84069  2.98027  3.44735  2.73080  2.79480  2.39978  2.72639  3.09352  3.89634  3.76242    104 - -
          2.68470  4.42352  2.77398  2.73128  3.46439  2.40429  3.72638  3.29465  2.67834  2.69287  4.24696  2.90448  2.73806  3.18273  2.89795  2.37725  2.77586  2.98590  4.58420  3.61656
          0.65619  0.74751  4.87511  3.05648  0.04820  0.65129  0.73684
     97   2.23671  4.81606  2.65503  2.44188  4.15197  2.76564  3.67064  3.57897  2.47435  3.05054  3.97286  2.95611  3.62629  2.73050  2.94233  2.09597  2.84867  3.07841  5.39613  4.05189    171 - -
          2.68618  4.42225  2.77519  2.73123  3.46354  2.40513  3.72494  3.29354  2.67741  2.69355  4.24690  2.90347  2.73739  3.18146  2.89801  2.37887  2.77519  2.98518  4.58477  3.61503
          0.16105  4.15276  2.01716  0.61958  0.77255  0.65129  0.73684
     98   2.62948  4.70759  2.97182  2.57336  3.99642  3.34399  2.99236  3.55339  2.47407  3.15390  4.00437  3.03592  3.84760  2.92811  2.69062  1.58785  2.91904  3.21112  5.29444  3.94479    172 - -
          2.68618  4.42225  2.77519  2.73123  3.46354  2.40513  3.72494  3.29354  2.67741  2.69355  4.24690  2.90347  2.73739  3.18146  2.89801  2.37887  2.77519  2.98518  4.58477  3.61503
          0.02707  4.01878  4.74112  0.61958  0.77255  0.77211  0.61996
     99   2.31275  4.75022  2.52597  2.42354  3.78200  3.19650  3.65738  3.50527  2.47774  3.11013  3.92478  2.93311  3.78747  2.81397  2.82103  1.99493  2.82561  3.16049  5.34812  4.01045    173 - -
          2.68618  4.42225  2.77519  2.73123  3.46354  2.40513  3.72494  3.29354  2.67741  2.69355  4.24690  2.90347  2.73739  3.18146  2.89801  2.37887  2.77519  2.98518  4.58477  3.61503
          0.02707  4.01878  4.74112  0.61958  0.77255  0.77211  0.61996
    100   2.25886  4.30934  3.40553  2.75246  3.47502  3.51902  3.79716  2.66207  2.79566  2.46355  3.06845  3.25636  3.91173  3.10850  3.15890  2.42212  2.53941  2.36804  4.91697  3.67718    174 - -
          2.68618  4.42225  2.77519  2.73123  3.46354  2.40513  3.72494  3.29354  2.67741  2.69355  4.24690  2.90347  2.73739  3.18146  2.89801  2.37887  2.77519  2.98518  4.58477  3.61503
          0.02707  4.01878  4.74112  0.61958  0.77255  0.77211  0.61996
    101   2.82731  5.37056  1.65810  1.99225  4.66491  3.26994  3.69194  4.16476  2.47211  3.65505  4.45942  2.24940  3.82013  2.68197  3.14487  2.58390  3.08978  3.74045  5.81186  4.34644    175 - -
          2.68618  4.42225  2.77519  2.73123  3.46354  2.40513  3.72494  3.29354  2.67741  2.69355  4.24690  2.90347  2.73739  3.18146  2.89801  2.37887  2.77519  2.98518  4.58477  3.61503
          0.05248  4.01878  3.40668  0.61958  0.77255  0.77211  0.61996
    102   2.56821  4.19837  2.25430  2.39635  3.61676  3.40309  3.62753  3.18951  2.45021  2.95369  3.78457  2.95861  3.80123  2.69396  2.90407  2.62263  2.53342  3.01517  5.22389  3.90273    176 - -
          2.68626  4.42233  2.77527  2.73131  3.46336  2.40508  3.72489  3.29362  2.67748  2.69349  4.24697  2.90354  2.73747  3.18154  2.89792  2.37862  2.77527  2.98526  4.58452  3.61493
          0.44924  1.04145  4.71640  0.48484  0.95658  0.61551  0.77732
    103   2.38309  4.83875  2.69141  2.12628  4.09207  3.02394  3.61576  3.14409  2.40660  3.00499  3.60416  2.80076  3.80275  2.75702  2.87586  2.55249  2.73687  3.17862  5.33504  3.98886    179 - -
          2.68618  4.42225  2.77519  2.73123  3.46354  2.40513  3.72494  3.29354  2.67741  2.69355  4.24690  2.90347  2.73739  3.18146  2.89801  2.37887  2.77519  2.98518  4.58477  3.61503
          0.02486  4.10261  4.82496  0.61958  0.77255  0.70017  0.68618
    104   2.33182  4.98484  2.41822  2.16091  4.27958  3.38245  3.59111  3.73146  2.35656  3.26971  4.04400  2.75075  3.33386  2.70953  2.72969  2.39580  2.83957  3.34920  4.70304  4.07233    180 - -
          2.68618  4.42225  2.77519  2.73123  3.46354  2.40513  3.72494  3.29354  2.67741  2.69355  4.24690  2.90347  2.73739  3.18146  2.89801  2.37887  2.77519  2.98518  4.58477  3.61503
          0.02486  4.10261  4.82496  0.61958  0.77255  0.70017  0.68618
    105   2.57978  3.96568  2.78650  2.60269  2.99374  3.49579  3.72694  2.86692  2.64627  2.69431  3.17553  3.13571  3.87998  2.66589  3.05498  2.43684  2.81141  2.75960  5.02647  3.51707    181 - -
          2.68618  4.42225  2.77519  2.73123  3.46354  2.40513  3.72494  3.29354  2.67741  2.69355  4.24690  2.90347  2.73739  3.18146  2.89801  2.37887  2.77519  2.98518  4.58477  3.61503
          0.02486  4.10261  4.82496  0.61958  0.77255  0.70017  0.68618
    106   2.59619  4.72958  2.79169  2.46878  3.95016  2.89447  3.19342  3.36035  2.41495  2.98370  3.81131  2.98026  3.82609  2.81715  2.92493  2.50056  2.62644  2.91792  5.24648  2.83921    182 - -
          2.68618  4.42225  2.77519  2.73123  3.46354  2.40513  3.72494  3.29354  2.67741  2.69355  4.24690  2.90347  2.73739  3.18146  2.89801  2.37887  2.77519  2.98518  4.58477  3.61503
          0.02486  4.10261  4.82496  0.61958  0.77255  0.70017  0.68618
    107   2.65258  5.01256  2.83503  2.01816  4.30642  3.39684  3.60910  3.75417  2.34839  3.29141  4.07658  2.79801  3.81054  2.25148  2.68527  2.21884  2.88457  3.37925  5.46891  3.70107    183 - -
          2.68618  4.42225  2.77519  2.73123  3.46354  2.40513  3.72494  3.29354  2.67741  2.69355  4.24690  2.90347  2.73739  3.18146  2.89801  2.37887  2.77519  2.98518  4.58477  3.61503
          0.02486  4.10261  4.82496  0.61958  0.77255  0.70017  0.68618
    108   2.33639  4.95517  2.04627  2.34590  4.38713  2.83886  3.69595  3.84416  2.52745  3.39325  4.18282  2.61527  3.80246  2.83343  3.02315  2.38314  2.53519  3.43555  5.58240  4.19798    184 - -
          2.68618  4.42225  2.77519  2.73123  3.46354  2.40513  3.72494  3.29354  2.67741  2.69355  4.24690  2.90347  2.73739  3.18146  2.89801  2.37887  2.77519  2.98518  4.58477  3.61503
          0.02486  4.10261  4.82496  0.61958  0.77255  0.70017  0.68618
    109   2.81406  5.30311  1.64370  2.13125  4.61469  3.11532  3.71451  4.10252  2.60285  3.60985  4.41103  2.78194  3.84411  2.44680  3.13879  2.17121  3.07641  3.68776  5.77614  4.33060    185 - -
          2.68618  4.42225  2.77519  2.73123  3.46354  2.40513  3.72494  3.29354  2.67741  2.69355  4.24690  2.90347  2.73739  3.18146  2.89801  2.37887  2.77519  2.98518  4.58477  3.61503
          0.02486  4.10261  4.82496  0.61958  0.77255  0.70017  0.68618
    110   2.56255  5.05535  2.31430  2.06405  4.02506  3.16655  3.59684  3.82434  2.31547  3.34451  4.11222  2.84976  3.78683  2.46138  2.86052  2.47209  2.64821  3.42573  5.51200  4.11725    186 - -
          2.68618  4.42225  2.77519  2.73123  3.46354  2.40513  3.72494  3.29354  2.67741  2.69355  4.24690  2.90347  2.73739  3.18146  2.89801  2.37887  2.77519  2.98518  4.58477  3.61503
          0.02486  4.10261  4.82496  0.61958  0.77255  0.70017  0.68618
    111   2.91340  5.47420  1.39708  1.95254  4.76430  3.29194  3.75719  4.27320  2.69782  3.76158  4.58087  2.74818  3.86964  2.31321  3.25874  2.67585  3.18438  3.84590  5.91822  4.43596    187 - -
          2.68618  4.42225  2.77519  2.73123  3.46354  2.40513  3.72494  3.29354  2.67741  2.69355  4.24690  2.90347  2.73739  3.18146  2.89801  2.37887  2.77519  2.98518  4.58477  3.61503
          0.02486  4.10261  4.82496  0.61958  0.77255  0.70017  0.68618
    112   2.60408  4.90905  2.48140  2.06544  3.41217  3.39633  3.60566  3.44873  2.38701  3.18019  3.97251  2.90128  3.79638  2.49454  2.86346  2.41722  2.83663  3.25741  5.38757  3.78672    188 - -
          2.68618  4.42225  2.77519  2.73123  3.46354  2.40513  3.72494  3.29354  2.67741  2.69355  4.24690  2.90347  2.73739  3.18146  2.89801  2.37887  2.77519  2.98518  4.58477  3.61503
          0.02486  4.10261  4.82496  0.61958  0.77255  0.66200  0.72530
    113   2.56438  5.12337  2.19507  1.99181  4.43595  3.35938  3.62570  3.90648  2.41769  3.41869  4.18916  2.83670  3.57674  2.46126  2.91862  2.26897  2.91465  3.31950  5.58115  4.17390    189 - -
          2.68520  4.42126  2.77439  2.73198  3.46238  2.40386  3.72503  3.29512  2.67914  2.69310  4.24633  2.90431  2.73894  3.18190  2.89839  2.37666  2.77532  2.98631  4.58437  3.61677
          0.77130  0.67270  3.60227  3.02408  0.04982  0.64239  0.74662
    114   2.59898  4.23748  2.94961  2.25460  4.13338  3.28432  3.61885  3.56174  2.26542  3.14186  3.94060  2.82098  3.22099  2.65448  2.86474  2.11578  2.75177  3.10373  5.36205  4.01265    279 - -
          2.68618  4.42225  2.77519  2.73123  3.46354  2.40513  3.72494  3.29354  2.67741  2.69355  4.24690  2.90347  2.73739  3.18146  2.89801  2.37887  2.77519  2.98518  4.58477  3.61503
          0.07443  4.12428  2.89042  0.61958  0.77255  0.67964  0.70684
    115   2.71537  5.10211  1.78640  2.11345  4.41016  3.32771  3.67302  3.86494  2.51637  3.41357  3.86132  2.82566  3.81844  2.81213  3.02174  2.12500  2.97034  3.48039  5.60274  4.19847    280 - -
          2.68618  4.42225  2.77519  2.73123  3.46354  2.40513  3.72494  3.29354  2.67741  2.69355  4.24690  2.90347  2.73739  3.18146  2.89801  2.37887  2.77519  2.98518  4.58477  3.61503
          0.02556  4.07541  4.79775  0.61958  0.77255  0.67264  0.71408
    116   2.50375  4.14700  3.75231  3.17623  2.88165  3.62641  3.90719  2.16806  3.09336  2.14418  3.08617  3.26411  3.46650  3.35971  3.00898  2.89423  2.80854  2.25296  4.75012  3.54227    281 - -
          2.68618  4.42225  2.77519  2.73123  3.46354  2.40513  3.72494  3.29354  2.67741  2.69355  4.24690  2.90347  2.73739  3.18146  2.89801  2.37887  2.77519  2.98518  4.58477  3.61503
          0.02482  4.10441  4.82676  0.61958  0.77255  0.69850  0.68782
    117   2.58431  4.58668  2.99587  2.56909  3.57337  3.46522  3.13501  3.03892  2.54992  2.62315  3.67279  3.05799  3.85185  2.76993  2.89897  2.26827  2.58270  2.79642  5.12450  3.54119    282 - -
          2.68618  4.42225  2.77519  2.73123  3.46354  2.40513  3.72494  3.29354  2.67741  2.69355  4.24690  2.90347  2.73739  3.18146  2.89801  2.37887  2.77519  2.98518  4.58477  3.61503
          0.02482  4.10441  4.82676  0.61958  0.77255  0.69850  0.68782
    118   2.64911  4.19214  3.51077  3.29184  2.12329  3.70474  3.94753  2.55267  3.20552  1.88572  3.24269  3.58314  4.07298  3.45842  3.45807  2.98207  2.72575  2.28563  4.69126  3.23091    283 - -
          2.68618  4.42225  2.77519  2.73123  3.46354  2.40513  3.72494  3.29354  2.67741  2.69355  4.24690  2.90347  2.73739  3.18146  2.89801  2.37887  2.77519  2.98518  4.58477  3.61503
          0.02482  4.10441  4.82676  0.61958  0.77255  0.69850  0.68782
    119   2.40208  5.10547  2.13963  2.17265  4.41258  2.91030  3.62694  3.87907  2.42508  3.39921  4.17488  2.69313  3.80190  2.37697  2.92552  2.63848  2.91414  3.23903  5.56863  4.16488    284 - -
          2.68618  4.42225  2.77519  2.73123  3.46354  2.40513  3.72494  3.29354  2.67741  2.69355  4.24690  2.90347  2.73739  3.18146  2.89801  2.37887  2.77519  2.98518  4.58477  3.61503
          0.04342  4.10441  3.65006  0.61958  0.77255  0.69850  0.68782
    120   2.58266  4.51942  3.18833  2.62612  3.41771  3.48152  3.34421  2.94711  2.59049  2.55730  3.61033  2.97845  3.86654  2.93093  2.55670  2.30593  2.69527  2.81650  5.06048  3.41101    285 - -
          2.68617  4.42230  2.77505  2.73128  3.46342  2.40510  3.72485  3.29359  2.67745  2.69341  4.24694  2.90342  2.73744  3.18151  2.89805  2.37891  2.77524  2.98523  4.58482  3.61508
          0.26605  1.63507  3.25297  0.54195  0.87135  0.68200  0.70442
    121   2.46485  4.66621  2.97939  2.32191  4.03393  2.82894  3.71239  3.44082  2.54882  3.06751  3.89397  2.82213  3.80858  2.88584  2.99556  2.00312  2.73069  2.69112  5.32653  4.01083    290 - -
          2.68618  4.42225  2.77519  2.73123  3.46354  2.40513  3.72494  3.29354  2.67741  2.69355  4.24690  2.90347  2.73739  3.18146  2.89801  2.37887  2.77519  2.98518  4.58477  3.61503
          0.02559  4.07400  4.79635  0.61958  0.77255  0.72600  0.66134
    122   2.57888  4.60899  3.00610  2.45604  3.22052  3.45152  3.66750  3.19685  2.38536  2.57692  3.69307  2.93907  3.53922  2.86229  2.69063  2.42652  2.73239  2.91676  4.41510  3.84613    291 - -
          2.68618  4.42225  2.77519  2.73123  3.46354  2.40513  3.72494  3.29354  2.67741  2.69355  4.24690  2.90347  2.73739  3.18146  2.89801  2.37887  2.77519  2.98518  4.58477  3.61503
          0.02559  4.07400  4.79635  0.61958  0.77255  0.72600  0.66134
    123   2.60530  4.83599  2.97802  2.37347  4.09594  3.41737  3.61160  3.51548  2.36677  2.86916  3.90938  2.81624  3.26343  2.56242  2.32472  2.49675  2.64845  3.03871  5.32648  3.99106    292 - -
          2.68618  4.42225  2.77519  2.73123  3.46354  2.40513  3.72494  3.29354  2.67741  2.69355  4.24690  2.90347  2.73739  3.18146  2.89801  2.37887  2.77519  2.98518  4.58477  3.61503
          0.02559  4.07400  4.79635  0.61958  0.77255  0.72600  0.66134
    124   2.65026  5.10357  2.50286  2.09133  4.41428  3.35088  3.16315  3.88518  2.38346  3.39455  4.16161  2.45525  3.20218  2.60285  2.88119  2.31618  2.80162  3.47730  5.55416  4.14858    293 - -
          2.68618  4.42225  2.77519  2.73123  3.46354  2.40513  3.72494  3.29354  2.67741  2.69355  4.24690  2.90347  2.73739  3.18146  2.89801  2.37887  2.77519  2.98518  4.58477  3.61503
          0.02559  4.07400  4.79635  0.61958  0.77255  0.72600  0.66134
    125   2.59825  4.34197  2.62406  2.28511  4.27644  3.38020  3.58014  3.72785  2.22396  3.26324  4.03618  2.87123  3.26213  2.38655  2.69588  2.26134  2.83024  3.34436  5.44201  4.06470    294 - -
          2.68618  4.42225  2.77519  2.73123  3.46354  2.40513  3.72494  3.29354  2.67741  2.69355  4.24690  2.90347  2.73739  3.18146  2.89801  2.37887  2.77519  2.98518  4.58477  3.61503
          0.02559  4.07400  4.79635  0.61958  0.77255  0.72600  0.66134
    126   2.52090  4.67923  2.76029  2.49045  3.90698  2.91736  3.66368  3.30412  2.44200  2.55297  3.77848  2.68644  3.82710  2.84255  2.94993  2.55279  2.82546  2.56647  5.22025  3.90880    295 - -
          2.68618  4.42225  2.77519  2.73123  3.46354  2.40513  3.72494  3.29354  2.67741  2.69355  4.24690  2.90347  2.73739  3.18146  2.89801  2.37887  2.77519  2.98518  4.58477  3.61503
          0.02559  4.07400  4.79635  0.61958  0.77255  0.72600  0.66134
    127   2.58482  4.81347  2.72533  2.30758  3.78992  3.02654  3.44216  3.48157  2.28775  2.83103  3.88291  2.92984  3.55880  2.75557  2.87152  2.39736  2.74729  2.88918  5.31103  3.96917    296 - -
          2.68618  4.42225  2.77519  2.73123  3.46354  2.40513  3.72494  3.29354  2.67741  2.69355  4.24690  2.90347  2.73739  3.18146  2.89801  2.37887  2.77519  2.98518  4.58477  3.61503
          0.02559  4.07400  4.79635  0.61958  0.77255  0.72600  0.66134
    128   2.40221  4.84724  2.91736  2.19105  4.10463  3.26266  3.61259  3.53081  2.40215  3.11673  3.92017  2.72254  3.41515  2.58064  2.87030  2.37444  2.82892  3.08868  5.34324  3.30837    297 - -
          2.68618  4.42225  2.77519  2.73123  3.46354  2.40513  3.72494  3.29354  2.67741  2.69355  4.24690  2.90347  2.73739  3.18146  2.89801  2.37887  2.77519  2.98518  4.58477  3.61503
          0.02559  4.07400  4.79635  0.61958  0.77255  0.72600  0.66134
    129   2.59065  4.86167  2.80714  2.33098  4.12331  2.96059  3.60311  3.35833  2.26803  3.13141  3.71202  2.78480  3.79325  2.63784  2.85312  2.15318  2.82285  3.07823  5.35111  3.99955    298 - -
          2.68618  4.42225  2.77519  2.73123  3.46354  2.40513  3.72494  3.29354  2.67741  2.69355  4.24690  2.90347  2.73739  3.18146  2.89801  2.37887  2.77519  2.98518  4.58477  3.61503
          0.02559  4.07400  4.79635  0.61958  0.77255  0.72600  0.66134
    130   2.57186  4.38126  3.18736  2.75607  3.15469  3.51530  3.46368  2.90166  2.72038  2.34036  3.00075  2.93657  3.89739  2.82813  3.10550  2.67418  2.70954  2.66347  4.94377  3.07660    299 - -
          2.68618  4.42225  2.77519  2.73123  3.46354  2.40513  3.72494  3.29354  2.67741  2.69355  4.24690  2.90347  2.73739  3.18146  2.89801  2.37887  2.77519  2.98518  4.58477  3.61503
          0.05844  4.07400  3.22490  0.61958  0.77255  0.72600  0.66134
    131   2.63679  5.05171  2.32746  2.21852  4.35745  3.35061  3.59672  3.81827  2.24110  3.34201  4.11682  2.70576  2.83900  2.71660  2.76385  2.54310  2.59705  3.42378  5.51276  4.11959    300 - -
          2.68618  4.42225  2.77519  2.73123  3.46354  2.40513  3.72494  3.29354  2.67741  2.69355  4.24690  2.90347  2.73739  3.18146  2.89801  2.37887  2.77519  2.98518  4.58477  3.61503
          0.02644  4.04199  4.76434  0.61958  0.77255  0.69875  0.68758
    132   2.61376  5.01184  2.46557  2.24822  3.87800  3.36862  3.58900  3.76637  2.30827  3.29755  4.07015  2.66661  3.55147  2.43496  2.84663  2.22543  2.76076  3.37795  5.47412  4.08778    301 - -
          2.68618  4.42225  2.77519  2.73123  3.46354  2.40513  3.72494  3.29354  2.67741  2.69355  4.24690  2.90347  2.73739  3.18146  2.89801  2.37887  2.77519  2.98518  4.58477  3.61503
          0.02561  4.07338  4.79572  0.61958  0.77255  0.72654  0.66083
    133   2.60816  4.93731  2.76154  2.29599  4.22972  3.03525  3.60531  3.67175  2.20763  3.08729  4.01548  2.75897  3.12616  2.73344  2.85782  2.18458  2.71996  3.30405  5.42624  4.05817    302 - -
          2.68618  4.42225  2.77519  2.73123  3.46354  2.40513  3.72494  3.29354  2.67741  2.69355  4.24690  2.90347  2.73739  3.18146  2.89801  2.37887  2.77519  2.98518  4.58477  3.61503
          0.02561  4.07338  4.79572  0.61958  0.77255  0.72654  0.66083
    134   2.51437  4.95681  2.11144  2.33538  4.26594  3.04686  3.61617  3.46126  2.26868  3.26424  4.05050  2.87278  3.21599  2.74445  2.88722  2.53970  2.76379  3.33560  5.45902  4.08417    303 - -
          2.68618  4.42225  2.77519  2.73123  3.46354  2.40513  3.72494  3.29354  2.67741  2.69355  4.24690  2.90347  2.73739  3.18146  2.89801  2.37887  2.77519  2.98518  4.58477  3.61503
          0.02561  4.07338  4.79572  0.61958  0.77255  0.68838  0.69794
    135   2.36071  4.56848  3.12478  2.59381  3.85250  2.86899  3.72133  3.10278  2.58053  2.89897  3.74479  3.06617  3.83608  2.79578  3.00743  2.02969  2.51581  2.94745  5.19188  3.64363    304 - -
          2.68606  4.42240  2.77505  2.73055  3.46369  2.40527  3.72509  3.29344  2.67755  2.69343  4.24704  2.90361  2.73735  3.18161  2.89815  2.37901  2.77534  2.98515  4.58403  3.61518
          0.10518  2.38877  4.81694  1.84100  0.17276  0.65194  0.73613
    136   2.44820  4.58654  3.14333  2.51849  3.78377  3.47174  3.51506  2.90398  2.43699  2.70824  3.68247  3.07554  3.86428  2.90718  2.97701  2.37027  2.17745  2.89462  5.13361  3.84732    321 - -
          2.68618  4.42225  2.77519  2.73123  3.46354  2.40513  3.72494  3.29354  2.67741  2.69355  4.24690  2.90347  2.73739  3.18146  2.89801  2.37887  2.77519  2.98518  4.58477  3.61503
          0.04778  4.12498  3.49018  0.61958  0.77255  0.67896  0.70754
    137   2.63126  5.08339  2.45173  2.08190  4.39918  2.93091  3.59069  3.86903  2.35422  3.18128  4.13664  2.65433  3.53114  2.39213  2.75810  2.59949  2.74652  3.45914  5.53187  4.13117    322 - -
          2.68618  4.42225  2.77519  2.73123  3.46354  2.40513  3.72494  3.29354  2.67741  2.69355  4.24690  2.90347  2.73739  3.18146  2.89801  2.37887  2.77519  2.98518  4.58477  3.61503
          0.02488  4.10208  4.82442  0.61958  0.77255  0.70067  0.68568
    138   2.38794  4.92333  2.91362  2.16753  4.20864  2.96006  3.60012  3.64688  2.10256  3.20497  3.74958  2.90311  3.26851  2.72667  2.75563  2.53936  2.72607  3.28366  5.40376  4.04237    323 - -
          2.68618  4.42225  2.77519  2.73123  3.46354  2.40513  3.72494  3.29354  2.67741  2.69355  4.24690  2.90347  2.73739  3.18146  2.89801  2.37887  2.77519  2.98518  4.58477  3.61503
          0.02488  4.10208  4.82442  0.61958  0.77255  0.70067  0.68568
    139   2.54116  4.88375  2.68029  2.38674  4.16376  3.39359  3.25729  3.59519  2.22715  3.17042  3.96806  2.91476  3.80236  2.75619  2.86935  2.16415  2.40896  3.09074  5.38534  4.03107    324 - -
          2.68618  4.42225  2.77519  2.73123  3.46354  2.40513  3.72494  3.29354  2.67741  2.69355  4.24690  2.90347  2.73739  3.18146  2.89801  2.37887  2.77519  2.98518  4.58477  3.61503
          0.02488  4.10208  4.82442  0.61958  0.77255  0.70067  0.68568
    140   2.38620  4.68581  3.07927  2.52892  3.93706  2.91766  3.67042  2.85984  2.32532  2.96533  3.80024  3.02305  3.84010  2.84611  2.46113  2.30484  2.83740  3.03206  5.23386  3.93051    325 - -
          2.68618  4.42225  2.77519  2.73123  3.46354  2.40513  3.72494  3.29354  2.67741  2.69355  4.24690  2.90347  2.73739  3.18146  2.89801  2.37887  2.77519  2.98518  4.58477  3.61503
          0.02488  4.10208  4.82442  0.61958  0.77255  0.70067  0.68568
    141   2.26552  4.89184  2.94949  2.40475  4.18283  3.06300  3.61261  3.61284  2.14360  3.01910  3.97561  2.72679  3.50773  2.74528  2.47317  2.49408  2.84581  3.25890  5.38524  4.03754    326 - -
          2.68619  4.42226  2.77520  2.73124  3.46339  2.40513  3.72495  3.29355  2.67741  2.69356  4.24690  2.90347  2.73740  3.18147  2.89801  2.37887  2.77520  2.98512  4.58478  3.61504
          0.07871  2.69325  4.82442  0.43968  1.03351  0.62346  0.76806
    142   2.61343  4.88968  2.81507  2.33527  4.15624  2.84886  3.41635  3.58714  2.41359  3.16479  3.96295  2.83261  3.61342  2.59697  2.88653  2.19762  2.72676  2.76888  5.38356  4.02902    328 - -
          2.68618  4.42225  2.77519  2.73123  3.46354  2.40513  3.72494  3.29354  2.67741  2.69355  4.24690  2.90347  2.73739  3.18146  2.89801  2.37887  2.77519  2.98518  4.58477  3.61503
          0.02384  4.14416  4.86651  0.61958  0.77255  0.66002  0.72741
    143   2.64663  5.09894  2.50200  2.23813  4.41533  2.97943  3.60626  3.88576  2.22515  3.39328  4.15504  2.54192  3.00935  2.61362  2.86970  2.47303  2.61023  3.47565  5.55020  4.14795    329 - -
          2.68618  4.42225  2.77519  2.73123  3.46354  2.40513  3.72494  3.29354  2.67741  2.69355  4.24690  2.90347  2.73739  3.18146  2.89801  2.37887  2.77519  2.98518  4.58477  3.61503
          0.02384  4.14416  4.86651  0.61958  0.77255  0.66002  0.72741
    144   2.52013  4.97674  2.90099  1.99926  3.96761  3.40144  3.59915  3.71634  2.29953  3.25855  4.03553  2.81038  3.13322  2.65620  2.54524  2.46203  2.69742  3.33950  5.44328  4.07090    330 - -
          2.68632  4.42239  2.77522  2.73109  3.46368  2.40522  3.72471  3.29355  2.67749  2.69324  4.24703  2.90319  2.73732  3.18160  2.89814  2.37893  2.77519  2.98514  4.58491  3.61517
          0.15440  1.99974  4.86651  1.52300  0.24597  0.44900  1.01685
    145   2.47610  5.06738  2.92546  2.19209  4.38296  3.42967  3.61467  3.62691  2.07147  3.35587  4.11900  2.82811  3.48227  2.58096  2.45776  2.21277  2.88005  3.44273  5.51478  4.13301    341 - -
          2.68618  4.42225  2.77519  2.73123  3.46354  2.40513  3.72494  3.29354  2.67741  2.69355  4.24690  2.90347  2.73739  3.18146  2.89801  2.37887  2.77519  2.98518  4.58477  3.61503
          0.02125  4.25805  4.98040  0.61958  0.77255  0.53056  0.88739
    146   2.65433  5.12196  2.77581  2.30198  4.45414  3.25832  3.60906  3.92627  2.02314  3.41816  4.16893  2.71926  3.59996  2.34192  2.45362  2.31553  2.80592  3.50627  5.55882  4.16234    342 - -
          2.68618  4.42225  2.77519  2.73123  3.46354  2.40513  3.72494  3.29354  2.67741  2.69355  4.24690  2.90347  2.73739  3.18146  2.89801  2.37887  2.77519  2.98518  4.58477  3.61503
          0.02125  4.25805  4.98040  0.61958  0.77255  0.45873  0.99990
    147   2.59053  5.07628  2.80672  2.25604  4.39130  3.07836  3.61769  3.85587  2.12871  3.23122  4.12620  2.46589  3.66515  2.72538  2.63254  2.32726  2.70667  3.21088  5.52781  4.13658    343 - -
          2.68618  4.42225  2.77519  2.73123  3.46354  2.40513  3.72494  3.29354  2.67741  2.69355  4.24690  2.90347  2.73739  3.18146  2.89801  2.37887  2.77519  2.98518  4.58477  3.61503
          0.02054  4.29161  5.01395  0.61958  0.77255  0.48576  0.95510
    148   2.20378  4.89089  2.88969  2.45388  4.14807  3.04042  3.65968  3.28072  2.07285  2.87880  3.96052  2.97831  3.85018  2.79894  2.63784  2.52471  2.71386  3.23397  5.38454  4.03888    344 - -
          2.68618  4.42225  2.77519  2.73123  3.46354  2.40513  3.72494  3.29354  2.67741  2.69355  4.24690  2.90347  2.73739  3.18146  2.89801  2.37887  2.77519  2.98518  4.58477  3.61503
          0.02054  4.29161  5.01395  0.61958  0.77255  0.48576  0.95510
    149   2.47791  4.29068  2.96739  2.50597  3.92502  3.21642  3.56100  2.84613  2.22312  2.87911  3.29383  2.94089  3.52282  2.88469  2.86153  2.55231  2.78847  2.78383  5.24228  3.93372    345 - -
          2.68618  4.42225  2.77519  2.73123  3.46354  2.40513  3.72494  3.29354  2.67741  2.69355  4.24690  2.90347  2.73739  3.18146  2.89801  2.37887  2.77519  2.98518  4.58477  3.61503
          0.02054  4.29161  5.01395  0.61958  0.77255  0.48576  0.95510
    150   2.56440  4.78627  2.85745  2.50828  3.49872  3.47731  3.52064  3.11781  2.43168  3.03862  3.86113  2.81485  3.60094  2.62324  2.87801  2.38536  2.50707  2.64926  5.29866  3.97487    346 - -
          2.68618  4.42225  2.77519  2.73123  3.46354  2.40513  3.72494  3.29354  2.67741  2.69355  4.24690  2.90347  2.73739  3.18146  2.89801  2.37887  2.77519  2.98518  4.58477  3.61503
          0.02054  4.29161  5.01395  0.61958  0.77255  0.48576  0.95510
    151   2.24551  5.02815  2.95226  2.10072  4.32596  3.44321  3.14432  3.77491  2.32551  3.14717  4.08347  2.93397  3.83578  2.31086  2.63602  2.64282  2.67792  3.26277  5.48728  4.11467    347 - -
          2.68618  4.42225  2.77519  2.73123  3.46354  2.40513  3.72494  3.29354  2.67741  2.69355  4.24690  2.90347  2.73739  3.18146  2.89801  2.37887  2.77519  2.98518  4.58477  3.61503
          0.02054  4.29161  5.01395  0.61958  0.77255  0.48576  0.95510
    152   2.62506  4.20388  3.78218  3.20640  2.68279  3.66979  3.66156  2.52642  2.85244  2.33397  3.31374  3.52553  4.04386  3.39409  3.19243  2.93585  2.31545  2.18415  4.79854  2.73897    348 - -
          2.68618  4.42225  2.77519  2.73123  3.46354  2.40513  3.72494  3.29354  2.67741  2.69355  4.24690  2.90347  2.73739  3.18146  2.89801  2.37887  2.77519  2.98518  4.58477  3.61503
          0.02054  4.29161  5.01395  0.61958  0.77255  0.48576  0.95510
    153   3.58702  4.90418  5.10008  4.60572  3.19795  4.78458  5.11049  2.18197  4.37248  0.61650  3.02899  4.85341  4.97990  4.53201  4.47273  4.20518  3.82644  2.44633  5.33648  4.20222    349 - -
          2.68618  4.42225  2.77519  2.73123  3.46354  2.40513  3.72494  3.29354  2.67741  2.69355  4.24690  2.90347  2.73739  3.18146  2.89801  2.37887  2.77519  2.98518  4.58477  3.61503
          0.02054  4.29161  5.01395  0.61958  0.77255  0.48576  0.95510
    154   3.75018  4.98823  4.85611  4.52419  1.48420  4.55239  3.66805  3.40663  4.36039  2.77620  4.02509  4.26120  4.85718  4.31396  4.37692  3.90980  3.97227  2.96307  3.80811  0.91210    350 - -
          2.68618  4.42225  2.77519  2.73123  3.46354  2.40513  3.72494  3.29354  2.67741  2.69355  4.24690  2.90347  2.73739  3.18146  2.89801  2.37887  2.77519  2.98518  4.58477  3.61503
          0.02054  4.29161  5.01395  0.61958  0.77255  0.48576  0.95510
    155   3.06719  4.55200  3.50893  3.74135  3.69937  4.07904  4.63863  0.85811  3.75654  2.45053  3.64963  4.06097  4.53244  4.06311  4.01563  3.51975  3.35491  2.03509  5.43120  4.16291    351 - -
          2.68618  4.42225  2.77519  2.73123  3.46354  2.40513  3.72494  3.29354  2.67741  2.69355  4.24690  2.90347  2.73739  3.18146  2.89801  2.37887  2.77519  2.98518  4.58477  3.61503
          0.02054  4.29161  5.01395  0.61958  0.77255  0.48576  0.95510
    156   3.10800  5.26909  3.01338  2.71711  4.58830  3.61583  3.87446  4.09111  2.25042  3.58032  4.48714  3.19679  4.11650  0.99654  2.65557  3.09873  3.35217  3.76116  5.66961  4.38063    352 - -
          2.68618  4.42225  2.77519  2.73123  3.46354  2.40513  3.72494  3.29354  2.67741  2.69355  4.24690  2.90347  2.73739  3.18146  2.89801  2.37887  2.77519  2.98518  4.58477  3.61503
          0.02054  4.29161  5.01395  0.61958  0.77255  0.48576  0.95510
    157   2.99948  4.59177  4.26169  3.84340  3.47915  3.92068  4.57927  2.56114  3.60254  2.05381  1.03628  4.06157  4.42291  3.97541  3.80056  3.34606  3.01107  2.52538  5.30944  4.11441    353 - -
          2.68618  4.42225  2.77519  2.73123  3.46354  2.40513  3.72494  3.29354  2.67741  2.69355  4.24690  2.90347  2.73739  3.18146  2.89801  2.37887  2.77519  2.98518  4.58477  3.61503
          0.02054  4.29161  5.01395  0.61958  0.77255  0.48576  0.95510
    158   3.16511  5.65761  2.20099  0.80141  4.97564  3.41143  3.98495  4.49912  2.99589  4.01824  4.89711  2.90413  4.04430  3.16247  3.56207  3.05513  3.46257  4.08357  6.13633  4.67127    354 - -
          2.68618  4.42225  2.77519  2.73123  3.46354  2.40513  3.72494  3.29354  2.67741  2.69355  4.24690  2.90347  2.73739  3.18146  2.89801  2.37887  2.77519  2.98518  4.58477  3.61503
          0.02054  4.29161  5.01395  0.61958  0.77255  0.48576  0.95510
    159   4.06783  5.19859  4.97048  4.74731  1.59866  4.70697  3.61016  3.71419  4.57200  2.97412  4.28873  4.33610  5.00174  4.44063  4.53120  4.10087  4.28449  3.65316  3.71820  0.69100    355 - -
          2.68618  4.42225  2.77519  2.73123  3.46354  2.40513  3.72494  3.29354  2.67741  2.69355  4.24690  2.90347  2.73739  3.18146  2.89801  2.37887  2.77519  2.98518  4.58477  3.61503
          0.02054  4.29161  5.01395  0.61958  0.77255  0.48576  0.95510
    160   3.16351  0.38067  4.74346  4.59265  4.51810  3.67896  5.15129  3.75798  4.43337  3.64116  4.78245  4.47472  4.41460  4.76205  4.47534  3.43308  3.66614  3.46717  5.81630  4.79653    356 - -
          2.68618  4.42225  2.77519  2.73123  3.46354  2.40513  3.72494  3.29354  2.67741  2.69355  4.24690  2.90347  2.73739  3.18146  2.89801  2.37887  2.77519  2.98518  4.58477  3.61503
          0.02054  4.29161  5.01395  0.61958  0.77255  0.48576  0.95510
    161   2.70226  5.09921  2.83497  1.87202  4.41554  3.28180  3.66732  3.87208  2.42775  3.39785  4.17396  2.92060  2.40176  2.47564  2.82335  2.57071  2.70448  3.47978  5.56840  4.18383    357 - -
          2.68618  4.42225  2.77519  2.73123  3.46354  2.40513  3.72494  3.29354  2.67741  2.69355  4.24690  2.90347  2.73739  3.18146  2.89801  2.37887  2.77519  2.98518  4.58477  3.61503
          0.35115  4.29161  1.26428  0.61958  0.77255  0.48576  0.95510
    162   2.72282  4.93706  2.91122  2.47187  4.32459  2.28639  3.63295  3.73820  1.80905  3.27945  4.10459  2.82512  3.85184  2.77787  2.38882  2.73318  2.96452  3.38331  5.43916  4.14081    358 - -
          2.68618  4.42225  2.77519  2.73123  3.46354  2.40513  3.72494  3.29354  2.67741  2.69355  4.24690  2.90347  2.73739  3.18146  2.89801  2.37887  2.77519  2.98518  4.58477  3.61503
          0.02847  3.96892  4.69127  0.61958  0.77255  0.32604  1.27933
    163   2.61644  5.13445  2.70682  2.37894  4.46885  3.44344  3.62444  3.93417  2.07868  3.29344  4.18317  2.52044  3.84064  2.47905  2.08365  2.51034  2.91175  3.52050  5.56529  4.17968    359 - -
          2.68618  4.42225  2.77519  2.73123  3.46354  2.40513  3.72494  3.29354  2.67741  2.69355  4.24690  2.90347  2.73739  3.18146  2.89801  2.37887  2.77519  2.98518  4.58477  3.61503
          0.02054  4.29161  5.01395  0.61958  0.77255  0.48576  0.95510
    164   2.22746  4.40239  3.49083  2.99235  3.83590  3.39776  3.99976  2.70151  2.95497  2.89403  3.77305  3.10153  3.93441  3.27809  3.31636  2.53651  1.47295  2.84792  5.24407  4.00197    360 - -
          2.68618  4.42225  2.77519  2.73123  3.46354  2.40513  3.72494  3.29354  2.67741  2.69355  4.24690  2.90347  2.73739  3.18146  2.89801  2.37887  2.77519  2.98518  4.58477  3.61503
          0.02054  4.29161  5.01395  0.61958  0.77255  0.48576  0.95510
    165   3.66408  5.01343  4.86331  4.52491  3.35451  4.51107  5.05303  2.59868  4.29089  0.48976  3.28078  4.76179  4.88675  4.55456  4.39000  4.16377  3.94572  2.74107  5.36369  4.17739    361 - -
          2.68618  4.42225  2.77519  2.73123  3.46354  2.40513  3.72494  3.29354  2.67741  2.69355  4.24690  2.90347  2.73739  3.18146  2.89801  2.37887  2.77519  2.98518  4.58477  3.61503
          0.02054  4.29161  5.01395  0.61958  0.77255  0.48576  0.95510
    166   3.21613  5.31503  3.62604  2.95718  4.79700  3.81895  3.74603  4.13131  1.86944  3.56147  4.43187  3.34795  4.18658  2.74365  0.97695  3.01316  3.37720  3.81296  5.59479  4.44115    362 - -
          2.68618  4.42225  2.77519  2.73123  3.46354  2.40513  3.72494  3.29354  2.67741  2.69355  4.24690  2.90347  2.73739  3.18146  2.89801  2.37887  2.77519  2.98518  4.58477  3.61503
          0.02054  4.29161  5.01395  0.61958  0.77255  0.48576  0.95510
    167   2.45541  5.19142  2.22107  2.01834  4.52006  3.41082  3.46908  4.00215  2.26817  3.48918  4.24086  2.61008  3.83495  2.47773  2.90644  2.65333  2.59102  3.57405  5.62949  4.21540    363 - -
          2.68618  4.42225  2.77519  2.73123  3.46354  2.40513  3.72494  3.29354  2.67741  2.69355  4.24690  2.90347  2.73739  3.18146  2.89801  2.37887  2.77519  2.98518  4.58477  3.61503
          0.02054  4.29161  5.01395  0.61958  0.77255  0.48576  0.95510
    168   2.53725  4.14106  4.00058  3.41902  2.76208  3.72507  4.02362  2.48354  3.13841  2.00399  3.25013  3.66648  4.09568  3.31384  3.52257  2.89190  2.76652  1.68758  4.75763  3.56052    364 - -
          2.68618  4.42225  2.77519  2.73123  3.46354  2.40513  3.72494  3.29354  2.67741  2.69355  4.24690  2.90347  2.73739  3.18146  2.89801  2.37887  2.77519  2.98518  4.58477  3.61503
          0.02054  4.29161  5.01395  0.61958  0.77255  0.48576  0.95510
    169   3.11162  4.45334  4.80815  4.25013  2.87011  4.37736  4.74225  1.11835  4.12133  1.74547  3.24318  4.42921  4.66506  4.29550  4.25440  3.71280  2.92967  1.99123  5.20746  4.02908    365 - -
          2.68618  4.42225  2.77519  2.73123  3.46354  2.40513  3.72494  3.29354  2.67741  2.69355  4.24690  2.90347  2.73739  3.18146  2.89801  2.37887  2.77519  2.98518  4.58477  3.61503
          0.02054  4.29161  5.01395  0.61958  0.77255  0.48576  0.95510
    170   2.98262  5.55343  1.19965  1.95201  4.85211  3.38044  3.83177  4.36305  2.75939  3.84368  4.65400  2.59038  3.94944  2.97712  2.95597  2.77146  3.25103  3.92877  5.99454  4.51305    366 - -
          2.68618  4.42225  2.77519  2.73123  3.46354  2.40513  3.72494  3.29354  2.67741  2.69355  4.24690  2.90347  2.73739  3.18146  2.89801  2.37887  2.77519  2.98518  4.58477  3.61503
          0.02054  4.29161  5.01395  0.61958  0.77255  0.48576  0.95510
    171   2.59468  5.13119  2.64826  2.05592  4.45948  3.26051  3.48154  3.74597  2.12680  3.42881  4.17786  2.80910  3.81993  2.43556  2.85538  2.18763  2.79905  3.51309  5.57261  4.16944    367 - -
          2.68621  4.42228  2.77522  2.73122  3.46357  2.40503  3.72497  3.29343  2.67743  2.69358  4.24692  2.90349  2.73742  3.18149  2.89796  2.37889  2.77522  2.98521  4.58480  3.61485
          0.12000  2.24024  5.01395  0.51454  0.91074  0.48576  0.95510
    172   2.59126  4.95070  2.62189  2.44221  4.27177  1.95350  3.69230  3.70695  2.41444  3.27564  4.07112  2.96827  3.85878  2.82788  2.57467  2.53598  2.91321  3.05148  5.48275  4.12537    370 - -
          2.68618  4.42225  2.77519  2.73123  3.46354  2.40513  3.72494  3.29354  2.67741  2.69355  4.24690  2.90347  2.73739  3.18146  2.89801  2.37887  2.77519  2.98518  4.58477  3.61503
          0.02054  4.29161  5.01395  0.61958  0.77255  0.48576  0.95510
    173   2.31707  4.41732  3.40476  2.47771  3.56571  3.34328  3.82420  2.57301  2.80307  2.14741  3.51723  3.12190  3.76803  3.11757  3.07692  2.73901  2.86039  2.44740  4.99025  3.48512    371 - -
          2.68618  4.42225  2.77519  2.73123  3.46354  2.40513  3.72494  3.29354  2.67741  2.69355  4.24690  2.90347  2.73739  3.18146  2.89801  2.37887  2.77519  2.98518  4.58477  3.61503
          0.11472  4.29161  2.35702  0.61958  0.77255  0.48576  0.95510
    174   2.52428  4.36508  2.88093  2.85847  3.07408  3.56650  3.81775  2.86576  2.82212  1.86618  3.46592  3.27987  3.62765  3.13029  3.19039  2.62801  2.83959  2.57909  4.93697  3.43808    372 - -
          2.68620  4.42232  2.77526  2.73124  3.46350  2.40519  3.72501  3.29361  2.67708  2.69361  4.24696  2.90353  2.73746  3.18145  2.89807  2.37884  2.77526  2.98517  4.58346  3.61510
          0.28571  1.42200  4.92178  0.51514  0.90985  0.41985  1.07046
    175   2.44580  5.11985  2.06839  2.22489  4.43845  3.41830  3.63270  3.90862  2.34803  3.41472  4.17216  2.71092  3.63711  2.67520  2.80366  2.40555  2.63190  3.37467  5.56957  4.16972    375 - -
          2.68618  4.42225  2.77519  2.73123  3.46354  2.40513  3.72494  3.29354  2.67741  2.69355  4.24690  2.90347  2.73739  3.18146  2.89801  2.37887  2.77519  2.98518  4.58477  3.61503
          0.02054  4.29161  5.01395  0.61958  0.77255  0.48576  0.95510
    176   2.57287  5.12491  2.56632  2.02806  4.45536  3.01670  3.25592  3.72988  2.15148  3.42380  4.17011  2.82302  3.38588  2.56737  2.84598  2.47811  2.87861  3.37382  5.56581  4.16238    376 - -
          2.68618  4.42225  2.77519  2.73123  3.46354  2.40513  3.72494  3.29354  2.67741  2.69355  4.24690  2.90347  2.73739  3.18146  2.89801  2.37887  2.77519  2.98518  4.58477  3.61503
          0.02054  4.29161  5.01395  0.61958  0.77255  0.48576  0.95510
    177   2.74623  5.25520  2.20954  1.68832  4.57868  3.40353  3.67823  4.06541  2.33783  3.55153  4.31150  2.64924  3.63380  2.70451  2.98117  2.50072  2.64585  3.63609  5.69396  4.26862    377 - -
          2.68618  4.42225  2.77519  2.73123  3.46354  2.40513  3.72494  3.29354  2.67741  2.69355  4.24690  2.90347  2.73739  3.18146  2.89801  2.37887  2.77519  2.98518  4.58477  3.61503
          0.02054  4.29161  5.01395  0.61958  0.77255  0.48576  0.95510
    178   2.52167  5.06798  2.47837  2.09035  3.97628  3.42679  3.61718  3.66788  2.19853  3.13544  3.88116  2.82851  3.81969  2.64426  2.36942  2.61973  2.87191  3.44094  5.52022  4.13097    378 - -
          2.68618  4.42225  2.77519  2.73123  3.46354  2.40513  3.72494  3.29354  2.67741  2.69355  4.24690  2.90347  2.73739  3.18146  2.89801  2.37887  2.77519  2.98518  4.58477  3.61503
          0.02054  4.29161  5.01395  0.61958  0.77255  0.48576  0.95510
    179   2.42716  4.22739  3.73764  3.16318  3.34928  3.34086  3.93764  2.00736  2.94998  2.08276  3.20579  3.49840  4.03766  3.36273  2.97916  2.83035  2.69556  2.35960  4.82807  3.61574    379 - -
          2.68618  4.42225  2.77519  2.73123  3.46354  2.40513  3.72494  3.29354  2.67741  2.69355  4.24690  2.90347  2.73739  3.18146  2.89801  2.37887  2.77519  2.98518  4.58477  3.61503
          0.02054  4.29161  5.01395  0.61958  0.77255  0.48576  0.95510
    180   3.41070  4.96333  4.11948  3.74223  3.07522  4.00466  4.09377  3.60301  2.89054  3.10356  4.21656  3.97182  4.49043  3.83386  3.44632  3.58884  3.68649  3.43107  0.73099  3.06811    380 - -
          2.68618  4.42225  2.77519  2.73123  3.46354  2.40513  3.72494  3.29354  2.67741  2.69355  4.24690  2.90347  2.73739  3.18146  2.89801  2.37887  2.77519  2.98518  4.58477  3.61503
          0.02054  4.29161  5.01395  0.61958  0.77255  0.48576  0.95510
    181   2.71262  5.10608  2.99377  2.43424  4.43681  3.19416  3.48843  3.88338  2.09341  3.38846  4.16109  2.83285  3.86836  2.41549  1.98993  2.47972  2.60481  3.49133  5.53381  4.17520    381 - -
          2.68618  4.42225  2.77519  2.73123  3.46354  2.40513  3.72494  3.29354  2.67741  2.69355  4.24690  2.90347  2.73739  3.18146  2.89801  2.37887  2.77519  2.98518  4.58477  3.61503
          0.02054  4.29161  5.01395  0.61958  0.77255  0.48576  0.95510
    182   2.81079  4.22967  4.41769  3.82630  3.16525  3.95770  4.26438  2.03786  3.68229  1.40312  2.58888  3.99091  4.29183  3.49922  3.80962  3.25839  3.03980  2.12376  4.82415  3.18912    382 - -
          2.68618  4.42225  2.77519  2.73123  3.46354  2.40513  3.72494  3.29354  2.67741  2.69355  4.24690  2.90347  2.73739  3.18146  2.89801  2.37887  2.77519  2.98518  4.58477  3.61503
          0.02054  4.29161  5.01395  0.61958  0.77255  0.48576  0.95510
    183   3.50259  4.80561  5.00232  4.51140  1.08736  4.63018  4.41496  2.37175  4.35337  1.50202  3.18017  4.57279  4.85458  4.39771  4.41832  3.98758  3.72670  2.60600  4.60759  3.08575    383 - -
          2.68618  4.42225  2.77519  2.73123  3.46354  2.40513  3.72494  3.29354  2.67741  2.69355  4.24690  2.90347  2.73739  3.18146  2.89801  2.37887  2.77519  2.98518  4.58477  3.61503
          0.02054  4.29161  5.01395  0.61958  0.77255  0.48576  0.95510
    184   3.21309  5.14180  3.74235  3.22676  4.75090  3.19209  4.05225  4.22721  2.40074  3.71882  4.62809  3.57788  4.24994  3.23555  0.69347  3.28121  3.48841  3.87133  5.68513  4.56504    384 - -
          2.68618  4.42225  2.77519  2.73123  3.46354  2.40513  3.72494  3.29354  2.67741  2.69355  4.24690  2.90347  2.73739  3.18146  2.89801  2.37887  2.77519  2.98518  4.58477  3.61503
          0.02054  4.29161  5.01395  0.61958  0.77255  0.48576  0.95510
    185   3.04294  5.37791  2.68362  2.08483  4.69240  3.50644  3.84681  4.16926  2.52848  3.66699  4.53010  3.01454  4.03383  1.15052  2.89702  2.99119  3.29358  3.80383  5.79335  4.43674    385 - -
          2.68618  4.42225  2.77519  2.73123  3.46354  2.40513  3.72494  3.29354  2.67741  2.69355  4.24690  2.90347  2.73739  3.18146  2.89801  2.37887  2.77519  2.98518  4.58477  3.61503
          0.02054  4.29161  5.01395  0.61958  0.77255  0.48576  0.95510
    186   3.23945  4.55518  4.93617  4.40805  3.55476  4.56969  5.04182  0.89054  4.25142  1.97930  3.04951  4.62505  4.84859  4.49645  4.41956  3.93806  3.23922  1.83946  5.51607  4.35298    386 - -
          2.68618  4.42225  2.77519  2.73123  3.46354  2.40513  3.72494  3.29354  2.67741  2.69355  4.24690  2.90347  2.73739  3.18146  2.89801  2.37887  2.77519  2.98518  4.58477  3.61503
          0.02054  4.29161  5.01395  0.61958  0.77255  0.48576  0.95510
    187   3.13580  3.96368  4.89449  4.34430  3.46166  4.42698  4.87275  1.95825  4.21438  1.26580  3.30095  4.51471  4.72443  4.39913  4.34969  3.77745  3.38351  1.31140  5.33825  4.18220    387 - -
          2.68618  4.42225  2.77519  2.73123  3.46354  2.40513  3.72494  3.29354  2.67741  2.69355  4.24690  2.90347  2.73739  3.18146  2.89801  2.37887  2.77519  2.98518  4.58477  3.61503
          0.02054  4.29161  5.01395  0.61958  0.77255  0.48576  0.95510
    188   2.56147  5.48854  2.15241  1.14287  4.79167  3.38383  3.82381  4.28751  2.74052  3.78521  4.59602  2.84654  3.94358  2.77621  3.29054  2.86918  3.22306  3.86476  5.94614  4.47913    388 - -
          2.68618  4.42225  2.77519  2.73123  3.46354  2.40513  3.72494  3.29354  2.67741  2.69355  4.24690  2.90347  2.73739  3.18146  2.89801  2.37887  2.77519  2.98518  4.58477  3.61503
          0.02054  4.29161  5.01395  0.61958  0.77255  0.48576  0.95510
    189   1.51979  4.34415  3.67470  3.49398  4.66091  1.02976  4.58060  4.05684  3.63143  3.78227  4.61514  3.57074  3.89263  3.88262  3.90384  2.59892  2.93464  3.44553  5.98693  4.81851    389 - -
          2.68618  4.42225  2.77519  2.73123  3.46354  2.40513  3.72494  3.29354  2.67741  2.69355  4.24690  2.90347  2.73739  3.18146  2.89801  2.37887  2.77519  2.98518  4.58477  3.61503
          0.02054  4.29161  5.01395  0.61958  0.77255  0.48576  0.95510
    190   3.46031  4.73934  5.20173  4.63609  3.25759  4.79513  5.13922  1.90982  4.50996  0.82560  2.79450  4.86210  4.94696  4.56453  4.58838  4.15523  3.68166  1.96735  5.37333  4.33944    390 - -
          2.68618  4.42225  2.77519  2.73123  3.46354  2.40513  3.72494  3.29354  2.67741  2.69355  4.24690  2.90347  2.73739  3.18146  2.89801  2.37887  2.77519  2.98518  4.58477  3.61503
          0.02054  4.29161  5.01395  0.61958  0.77255  0.48576  0.95510
    191   2.03359  4.70547  3.01614  2.36509  3.91054  3.34899  3.55898  3.30816  2.55227  2.94915  3.78727  2.81021  3.88462  2.89419  2.99750  2.56023  2.77948  2.48650  4.61578  3.66692    391 - -
          2.68618  4.42225  2.77519  2.73123  3.46354  2.40513  3.72494  3.29354  2.67741  2.69355  4.24690  2.90347  2.73739  3.18146  2.89801  2.37887  2.77519  2.98518  4.58477  3.61503
          0.02054  4.29161  5.01395  0.61958  0.77255  0.48576  0.95510
    192   3.61264  5.12481  4.09079  3.74039  2.27103  4.27102  1.63707  3.77485  3.55419  3.13641  4.30232  3.88220  4.64543  3.84800  3.76910  3.64641  3.84099  3.61311  3.92502  1.08623    392 - -
          2.68618  4.42225  2.77519  2.73123  3.46354  2.40513  3.72494  3.29354  2.67741  2.69355  4.24690  2.90347  2.73739  3.18146  2.89801  2.37887  2.77519  2.98518  4.58477  3.61503
          0.02054  4.29161  5.01395  0.61958  0.77255  0.48576  0.95510
    193   3.21861  4.51200  5.00690  4.47517  3.59719  4.59476  5.08258  1.03542  4.35917  1.76536  3.40059  4.66896  4.86505  4.57008  4.51534  3.95988  3.14781  1.61974  5.53724  4.37494    393 - -
          2.68618  4.42225  2.77519  2.73123  3.46354  2.40513  3.72494  3.29354  2.67741  2.69355  4.24690  2.90347  2.73739  3.18146  2.89801  2.37887  2.77519  2.98518  4.58477  3.61503
          0.02054  4.29161  5.01395  0.61958  0.77255  0.48576  0.95510
    194   3.57412  5.27745  3.65070  3.47197  3.67650  3.88345  0.50283  4.34636  3.30864  3.77588  4.86820  3.85607  4.46779  3.84964  3.53836  3.64742  3.90038  4.07361  5.12892  3.61968    394 - -
          2.68618  4.42225  2.77519  2.73123  3.46354  2.40513  3.72494  3.29354  2.67741  2.69355  4.24690  2.90347  2.73739  3.18146  2.89801  2.37887  2.77519  2.98518  4.58477  3.61503
          0.02054  4.29161  5.01395  0.61958  0.77255  0.48576  0.95510
    195   2.54060  5.04347  2.83741  2.22456  4.34211  3.14337  3.49401  3.79511  2.27892  3.04867  4.09904  2.92320  3.83357  2.59054  2.75221  1.90082  2.88750  3.40941  5.50377  4.12447    395 - -
          2.68618  4.42225  2.77519  2.73123  3.46354  2.40513  3.72494  3.29354  2.67741  2.69355  4.24690  2.90347  2.73739  3.18146  2.89801  2.37887  2.77519  2.98518  4.58477  3.61503
          0.02054  4.29161  5.01395  0.61958  0.77255  0.48576  0.95510
    196   2.67875  4.42326  3.07641  2.52014  4.13778  3.48940  3.68582  3.55028  2.42231  2.79027  3.96131  2.64468  3.88532  1.76000  2.69789  2.71136  2.74744  3.22446  5.37306  4.04923    396 - -
          2.68618  4.42171  2.77520  2.73124  3.46354  2.40513  3.72495  3.29354  2.67741  2.69355  4.24690  2.90347  2.73740  3.18147  2.89801  2.37887  2.77520  2.98519  4.58477  3.61504
          0.05374  3.08608  5.01395  0.47293  0.97597  0.48576  0.95510
    197   2.68903  4.86252  2.86776  2.49776  4.10673  1.81801  3.19434  3.52605  2.42776  3.13397  3.25992  2.88702  3.88999  2.87716  2.96240  2.72506  2.92734  3.20731  5.37739  4.04623    398 - -
          2.68618  4.42225  2.77519  2.73123  3.46354  2.40513  3.72494  3.29354  2.67741  2.69355  4.24690  2.90347  2.73739  3.18146  2.89801  2.37887  2.77519  2.98518  4.58477  3.61503
          0.02054  4.29161  5.01395  0.61958  0.77255  0.48576  0.95510
    198   3.28775  4.58338  5.09283  4.52311  2.92412  4.60100  4.95283  1.15766  4.39392  1.55778  2.42667  4.68982  4.81434  4.47448  4.46552  3.94778  3.51431  2.04507  5.26878  4.17718    399 - -
          2.68618  4.42225  2.77519  2.73123  3.46354  2.40513  3.72494  3.29354  2.67741  2.69355  4.24690  2.90347  2.73739  3.18146  2.89801  2.37887  2.77519  2.98518  4.58477  3.61503
          0.02054  4.29161  5.01395  0.61958  0.77255  0.48576  0.95510
    199   3.36231  4.62473  5.17559  4.64465  3.51559  4.78256  5.24720  0.91359  4.52284  1.72868  3.08937  4.85652  4.99083  4.69144  4.65785  4.16178  3.60406  1.76901  5.58113  4.45558    400 - -
          2.68618  4.42225  2.77519  2.73123  3.46354  2.40513  3.72494  3.29354  2.67741  2.69355  4.24690  2.90347  2.73739  3.18146  2.89801  2.37887  2.77519  2.98518  4.58477  3.61503
          0.02054  4.29161  5.01395  0.61958  0.77255  0.48576  0.95510
    200   3.57412  5.27745  3.65070  3.47197  3.67650  3.88345  0.50283  4.34636  3.30864  3.77588  4.86820  3.85607  4.46779  3.84964  3.53836  3.64742  3.90038  4.07361  5.12892  3.61968    401 - -
          2.68618  4.42225  2.77519  2.73123  3.46354  2.40513  3.72494  3.29354  2.67741  2.69355  4.24690  2.90347  2.73739  3.18146  2.89801  2.37887  2.77519  2.98518  4.58477  3.61503
          0.02054  4.29161  5.01395  0.61958  0.77255  0.48576  0.95510
    201   3.54924  5.31641  4.08874  3.53586  4.78253  3.92794  4.22353  4.37311  2.53159  3.81234  4.81851  3.85417  4.42567  3.43809  0.49241  3.62426  3.79637  4.08269  5.70340  4.63854    402 - -
          2.68618  4.42225  2.77519  2.73123  3.46354  2.40513  3.72494  3.29354  2.67741  2.69355  4.24690  2.90347  2.73739  3.18146  2.89801  2.37887  2.77519  2.98518  4.58477  3.61503
          0.02054  4.29161  5.01395  0.61958  0.77255  0.48576  0.95510
    202   3.50510  5.63352  0.46542  2.70172  5.08209  3.58815  4.38229  4.77996  3.55706  4.31818  5.32547  3.27222  4.27095  3.63556  4.11550  3.43317  3.85888  4.37994  6.15983  4.91127    403 - -
          2.68618  4.42225  2.77519  2.73123  3.46354  2.40513  3.72494  3.29354  2.67741  2.69355  4.24690  2.90347  2.73739  3.18146  2.89801  2.37887  2.77519  2.98518  4.58477  3.61503
          0.02054  4.29161  5.01395  0.61958  0.77255  0.48576  0.95510
    203   3.57748  4.86298  5.20193  4.67695  3.22169  4.85795  5.18349  1.92437  4.48653  0.68289  3.01802  4.92395  5.01052  4.59014  4.57319  4.25660  3.80614  2.34451  5.37923  4.29443    404 - -
          2.68618  4.42225  2.77519  2.73123  3.46354  2.40513  3.72494  3.29354  2.67741  2.69355  4.24690  2.90347  2.73739  3.18146  2.89801  2.37887  2.77519  2.98518  4.58477  3.61503
          0.02054  4.29161  5.01395  0.61958  0.77255  0.48576  0.95510
    204   2.97827  5.08580  3.31843  2.83529  4.60163  3.61520  3.83508  3.92140  0.98757  3.48739  4.36547  3.26385  4.08371  2.98543  2.51173  3.01152  2.60090  3.58258  5.62460  4.39583    405 - -
          2.68618  4.42225  2.77519  2.73123  3.46354  2.40513  3.72494  3.29354  2.67741  2.69355  4.24690  2.90347  2.73739  3.18146  2.89801  2.37887  2.77519  2.98518  4.58477  3.61503
          0.02054  4.29161  5.01395  0.61958  0.77255  0.48576  0.95510
    205   3.40789  5.07211  4.06251  3.97567  4.90223  3.73707  4.99911  4.58134  4.07408  4.15053  5.23123  4.23127  0.32122  4.44825  4.25314  3.59276  3.88503  4.17360  5.94965  5.03470    406 - -
          2.68618  4.42225  2.77519  2.73123  3.46354  2.40513  3.72494  3.29354  2.67741  2.69355  4.24690  2.90347  2.73739  3.18146  2.89801  2.37887  2.77519  2.98518  4.58477  3.61503
          0.02054  4.29161  5.01395  0.61958  0.77255  0.48576  0.95510
    206   2.33023  4.90744  2.91123  2.32211  4.17129  3.16130  3.65559  3.60076  2.43874  3.18035  3.68689  2.80106  3.39837  2.70221  2.91065  2.20301  2.56290  2.94050  5.40068  4.04883    407 - -
          2.68618  4.42225  2.77519  2.73123  3.46354  2.40513  3.72494  3.29354  2.67741  2.69355  4.24690  2.90347  2.73739  3.18146  2.89801  2.37887  2.77519  2.98518  4.58477  3.61503
          0.02054  4.29161  5.01395  0.61958  0.77255  0.48576  0.95510
    207   3.14296  5.11618  3.04202  2.98052  4.55446  3.52527  4.35670  4.38105  3.31081  3.98274  4.95159  0.58768  4.20599  3.64795  3.66498  3.20482  3.54909  3.95781  5.80976  4.48642    408 - -
          2.68618  4.42225  2.77519  2.73123  3.46354  2.40513  3.72494  3.29354  2.67741  2.69355  4.24690  2.90347  2.73739  3.18146  2.89801  2.37887  2.77519  2.98518  4.58477  3.61503
          0.02054  4.29161  5.01395  0.61958  0.77255  0.48576  0.95510
    208   3.14957  4.46386  4.90561  4.38279  3.70201  4.50281  5.03641  1.01922  4.27302  2.20494  3.51909  4.57885  4.81480  4.52307  4.45690  3.86858  2.82992  1.46220  5.57616  4.38035    409 - -
          2.68618  4.42225  2.77519  2.73123  3.46354  2.40513  3.72494  3.29354  2.67741  2.69355  4.24690  2.90347  2.73739  3.18146  2.89801  2.37887  2.77519  2.98518  4.58477  3.61503
          0.02054  4.29161  5.01395  0.61958  0.77255  0.48576  0.95510
    209   3.71314  5.01475  4.86084  4.56628  0.70392  4.52151  4.01871  3.00338  4.40041  2.16745  3.68003  4.43899  4.88028  4.44106  4.43988  3.98948  3.98208  3.05172  4.16991  2.49044    410 - -
          2.68618  4.42225  2.77519  2.73123  3.46354  2.40513  3.72494  3.29354  2.67741  2.69355  4.24690  2.90347  2.73739  3.18146  2.89801  2.37887  2.77519  2.98518  4.58477  3.61503
          0.02054  4.29161  5.01395  0.61958  0.77255  0.48576  0.95510
    210   2.93570  4.47243  4.89707  4.31736  2.35352  4.38180  4.70950  1.89428  4.17627  1.15633  3.07748  4.46381  4.64332  4.28227  4.25461  3.71169  3.36422  1.97626  5.10032  3.97498    411 - -
          2.68618  4.42225  2.77519  2.73123  3.46354  2.40513  3.72494  3.29354  2.67741  2.69355  4.24690  2.90347  2.73739  3.18146  2.89801  2.37887  2.77519  2.98518  4.58477  3.61503
          0.02054  4.29161  5.01395  0.61958  0.77255  0.48576  0.95510
    211   3.02464  5.43611  0.90727  2.32267  4.97424  2.62455  4.00887  4.51172  3.08161  4.03694  4.89625  2.89026  3.99567  3.19199  3.68399  2.77331  3.37079  4.03366  6.18666  4.69434    412 - -
          2.68618  4.42225  2.77519  2.73123  3.46354  2.40513  3.72494  3.29354  2.67741  2.69355  4.24690  2.90347  2.73739  3.18146  2.89801  2.37887  2.77519  2.98518  4.58477  3.61503
          0.02054  4.29161  5.01395  0.61958  0.77255  0.48576  0.95510
    212   2.32442  4.96429  2.83737  2.32083  4.24321  2.91740  3.64290  3.68308  2.36510  3.12211  4.02776  2.94505  3.60854  2.67319  2.81035  2.12561  2.68689  3.09600  5.44406  4.07933    413 - -
          2.68618  4.42225  2.77519  2.73123  3.46354  2.40513  3.72494  3.29354  2.67741  2.69355  4.24690  2.90347  2.73739  3.18146  2.89801  2.37887  2.77519  2.98518  4.58477  3.61503
          0.02054  4.29161  5.01395  0.61958  0.77255  0.48576  0.95510
    213   2.64125  4.11330  2.58346  2.17875  4.41515  3.42211  3.61268  3.88460  2.29460  3.38854  3.91175  2.43776  3.27078  2.42103  2.65219  2.61481  2.68599  3.47159  5.54030  4.14431    414 - -
          2.68618  4.42225  2.77519  2.73123  3.46354  2.40513  3.72494  3.29354  2.67741  2.69355  4.24690  2.90347  2.73739  3.18146  2.89801  2.37887  2.77519  2.98518  4.58477  3.61503
          0.02054  4.29161  5.01395  0.61958  0.77255  0.48576  0.95510
    214   2.69752  5.11590  2.46311  2.29144  4.42437  2.13211  3.65545  3.88497  2.35759  3.10819  4.17531  2.67751  3.84884  2.77202  2.47687  2.67130  2.93233  3.48858  5.56975  4.17988    415 - -
          2.68647  4.42254  2.77529  2.73115  3.46383  2.40515  3.72473  3.29350  2.67770  2.69348  4.24719  2.90376  2.73750  3.18146  2.89808  2.37836  2.77470  2.98523  4.58385  3.61533
          0.08462  2.59701  5.01395  2.45752  0.08954  0.48576  0.95510
    215   2.66180  5.07685  2.27838  2.36485  4.38154  3.42502  3.45067  3.84281  2.39880  3.36581  4.13210  2.24383  3.83122  2.58970  2.88667  2.42613  2.56870  3.28107  5.53445  3.78044    440 - -
          2.68618  4.42225  2.77519  2.73123  3.46354  2.40513  3.72494  3.29354  2.67741  2.69355  4.24690  2.90347  2.73739  3.18146  2.89801  2.37887  2.77519  2.98518  4.58477  3.61503
          0.02054  4.29161  5.01395  0.61958  0.77255  0.48576  0.95510
    216   3.29660  4.54964  5.19957  4.72156  3.81301  4.76860  5.43201  1.20077  4.62880  2.27932  3.58474  4.90183  5.04498  4.88420  4.80513  4.18206  3.56214  0.97713  5.84859  4.63782    441 - -
          2.68618  4.42225  2.77519  2.73123  3.46354  2.40513  3.72494  3.29354  2.67741  2.69355  4.24690  2.90347  2.73739  3.18146  2.89801  2.37887  2.77519  2.98518  4.58477  3.61503
          0.02054  4.29161  5.01395  0.61958  0.77255  0.48576  0.95510
    217   3.41909  5.35063  3.62012  3.18786  4.83667  3.83692  4.07372  4.29959  0.57889  3.78157  4.73973  3.58559  4.32335  3.25511  2.61343  3.44515  3.64996  3.99093  5.73067  4.61619    442 - -
          2.68618  4.42225  2.77519  2.73123  3.46354  2.40513  3.72494  3.29354  2.67741  2.69355  4.24690  2.90347  2.73739  3.18146  2.89801  2.37887  2.77519  2.98518  4.58477  3.61503
          0.02054  4.29161  5.01395  0.61958  0.77255  0.48576  0.95510
    218   3.41576  4.67750  5.22205  4.69120  3.42311  4.81270  5.24787  1.11283  4.55726  1.28468  3.20225  4.89971  5.00202  4.68833  4.66576  4.19669  3.65414  1.89061  5.52185  4.41830    443 - -
          2.68618  4.42225  2.77519  2.73123  3.46354  2.40513  3.72494  3.29354  2.67741  2.69355  4.24690  2.90347  2.73739  3.18146  2.89801  2.37887  2.77519  2.98518  4.58477  3.61503
          0.02054  4.29161  5.01395  0.61958  0.77255  0.48576  0.95510
    219   2.43610  4.52517  3.58916  3.51002  4.77587  0.61456  4.67882  4.24531  3.73912  3.95713  4.84454  3.65872  4.01817  4.00923  3.99288  2.79612  3.14303  3.64628  6.03609  4.90238    444 - -
          2.68618  4.42225  2.77519  2.73123  3.46354  2.40513  3.72494  3.29354  2.67741  2.69355  4.24690  2.90347  2.73739  3.18146  2.89801  2.37887  2.77519  2.98518  4.58477  3.61503
          0.02054  4.29161  5.01395  0.61958  0.77255  0.48576  0.95510
    220   3.50510  5.63352  0.46542  2.70172  5.08209  3.58815  4.38229  4.77996  3.55706  4.31818  5.32547  3.27222  4.27095  3.63556  4.11550  3.43317  3.85888  4.37994  6.15983  4.91127    445 - -
          2.68618  4.42225  2.77519  2.73123  3.46354  2.40513  3.72494  3.29354  2.67741  2.69355  4.24690  2.90347  2.73739  3.18146  2.89801  2.37887  2.77519  2.98518  4.58477  3.61503
          0.02054  4.29161  5.01395  0.61958  0.77255  0.48576  0.95510
    221   3.84754  5.13043  4.82202  4.63357  0.51482  4.39935  4.13923  3.34298  4.53632  2.62267  4.01989  4.52185  4.86144  4.59166  4.55097  4.08212  4.15539  3.36155  4.29720  2.62543    446 - -
          2.68618  4.42225  2.77519  2.73123  3.46354  2.40513  3.72494  3.29354  2.67741  2.69355  4.24690  2.90347  2.73739  3.18146  2.89801  2.37887  2.77519  2.98518  4.58477  3.61503
          0.02054  4.29161  5.01395  0.61958  0.77255  0.48576  0.95510
    222   3.27162  4.98415  4.02899  3.99059  5.08495  0.30125  5.06356  4.80790  4.22744  4.39998  5.39369  4.19552  4.38605  4.51916  4.39739  3.45859  3.78450  4.25469  6.04810  5.20806    447 - -
          2.68618  4.42225  2.77519  2.73123  3.46354  2.40513  3.72494  3.29354  2.67741  2.69355  4.24690  2.90347  2.73739  3.18146  2.89801  2.37887  2.77519  2.98518  4.58477  3.61503
          0.02054  4.29161  5.01395  0.61958  0.77255  0.48576  0.95510
    223   3.66408  5.01343  4.86331  4.52491  3.35451  4.51107  5.05303  2.59868  4.29089  0.48976  3.28078  4.76179  4.88675  4.55456  4.39000  4.16377  3.94572  2.74107  5.36369  4.17739    448 - -
          2.68618  4.42225  2.77519  2.73123  3.46354  2.40513  3.72494  3.29354  2.67741  2.69355  4.24690  2.90347  2.73739  3.18146  2.89801  2.37887  2.77519  2.98518  4.58477  3.61503
          0.02054  4.29161  5.01395  0.61958  0.77255  0.48576  0.95510
    224   0.78019  4.27088  3.88093  3.58887  4.38803  3.11708  4.52896  3.62200  3.56734  3.46219  4.34498  3.60820  3.88720  3.85226  3.81882  2.31641  2.87789  2.91985  5.79844  4.60386    449 - -
          2.68618  4.42225  2.77519  2.73123  3.46354  2.40513  3.72494  3.29354  2.67741  2.69355  4.24690  2.90347  2.73739  3.18146  2.89801  2.37887  2.77519  2.98518  4.58477  3.61503
          0.02054  4.29161  5.01395  0.61958  0.77255  0.48576  0.95510
    225   2.68634  4.45624  3.48492  2.91874  3.62554  3.64360  3.89665  2.53096  2.20318  2.46429  3.55601  3.34636  4.02692  3.18127  3.19332  2.89117  2.04396  2.20547  5.07315  3.82816    450 - -
          2.68618  4.42225  2.77519  2.73123  3.46354  2.40513  3.72494  3.29354  2.67741  2.69355  4.24690  2.90347  2.73739  3.18146  2.89801  2.37887  2.77519  2.98518  4.58477  3.61503
          0.02054  4.29161  5.01395  0.61958  0.77255  0.48576  0.95510
    226   2.46049  4.85444  2.92218  2.25388  3.35587  3.46347  3.44283  3.51694  2.46263  3.11496  3.92402  2.90542  3.85418  2.81358  2.62746  2.34991  2.42095  3.18901  5.35362  3.42769    451 - -
          2.68618  4.42225  2.77519  2.73123  3.46354  2.40513  3.72494  3.29354  2.67741  2.69355  4.24690  2.90347  2.73739  3.18146  2.89801  2.37887  2.77519  2.98518  4.58477  3.61503
          0.02054  4.29161  5.01395  0.61958  0.77255  0.48576  0.95510
    227   2.51540  4.75121  3.09035  2.53157  3.96745  3.12327  3.31171  3.15594  2.51987  2.65454  3.59276  2.64522  3.22392  2.77970  2.80596  2.49082  2.67256  2.88824  5.27023  3.95438    452 - -
          2.68618  4.42225  2.77519  2.73123  3.46354  2.40513  3.72494  3.29354  2.67741  2.69355  4.24690  2.90347  2.73739  3.18146  2.89801  2.37887  2.77519  2.98518  4.58477  3.61503
          0.02054  4.29161  5.01395  0.61958  0.77255  0.48576  0.95510
    228   2.49244  5.05771  2.67270  2.32587  4.36805  3.29933  3.62387  3.82816  2.27993  3.34966  4.11244  2.84629  3.10026  2.73473  2.51709  2.24450  2.50866  3.31784  5.51648  4.12962    453 - -
          2.68618  4.42225  2.77519  2.73123  3.46354  2.40513  3.72494  3.29354  2.67741  2.69355  4.24690  2.90347  2.73739  3.18146  2.89801  2.37887  2.77519  2.98518  4.58477  3.61503
          0.02054  4.29161  5.01395  0.61958  0.77255  0.48576  0.95510
    229   2.51306  4.96229  2.59732  2.36408  3.94389  3.15223  3.63918  3.67773  2.18777  2.86180  3.72744  2.86618  3.83448  2.53451  2.77409  2.50431  2.80331  2.94734  5.43882  4.07426    454 - -
          2.68618  4.42225  2.77519  2.73123  3.46354  2.40513  3.72494  3.29354  2.67741  2.69355  4.24690  2.90347  2.73739  3.18146  2.89801  2.37887  2.77519  2.98518  4.58477  3.61503
          0.02054  4.29161  5.01395  0.61958  0.77255  0.48576  0.95510
    230   2.29918  5.02008  2.77024  2.20815  3.93878  3.07180  3.62707  3.76685  2.17496  3.30360  4.07450  2.73219  3.82585  2.61369  2.76464  2.57254  2.79675  2.95227  5.48400  3.87524    455 - -
          2.68618  4.42225  2.77519  2.73123  3.46354  2.40513  3.72494  3.29354  2.67741  2.69355  4.24690  2.90347  2.73739  3.18146  2.89801  2.37887  2.77519  2.98518  4.58477  3.61503
          0.02054  4.29161  5.01395  0.61958  0.77255  0.48576  0.95510
    231   2.44571  4.68021  3.14180  2.53034  3.59125  3.50197  3.71800  3.13009  2.56671  2.84712  3.58382  2.96962  3.48185  2.70560  2.83156  2.05409  2.66839  2.77896  5.21222  3.91184    456 - -
          2.68618  4.42225  2.77519  2.73123  3.46354  2.40513  3.72494  3.29354  2.67741  2.69355  4.24690  2.90347  2.73739  3.18146  2.89801  2.37887  2.77519  2.98518  4.58477  3.61503
          0.02054  4.29161  5.01395  0.61958  0.77255  0.48576  0.95510
    232   2.31788  4.98898  2.65266  2.27707  4.27341  3.06619  3.42028  3.54642  2.29395  2.84962  4.04623  2.85537  3.34222  2.75392  2.77407  2.57787  2.75956  3.23024  5.45975  3.84738    457 - -
          2.68623  4.42230  2.77510  2.73122  3.46342  2.40513  3.72499  3.29359  2.67746  2.69347  4.24695  2.90351  2.73744  3.18151  2.89806  2.37876  2.77524  2.98515  4.58482  3.61508
          0.45061  1.73649  1.67866  0.48079  0.96311  0.48576  0.95510
    233   2.51394  4.72531  2.72211  2.39797  3.67407  3.23002  3.63768  3.17619  2.45484  2.68658  3.60818  2.97679  3.62359  2.72310  2.63155  2.43551  2.81595  2.96401  5.23971  3.91844    463 - -
          2.68618  4.42225  2.77519  2.73123  3.46354  2.40513  3.72494  3.29354  2.67741  2.69355  4.24690  2.90347  2.73739  3.18146  2.89801  2.37887  2.77519  2.98518  4.58477  3.61503
          0.04584  4.09318  3.57117  0.61958  0.77255  0.70884  0.67770
    234   2.58929  4.69013  3.05287  2.42380  3.91157  2.79533  3.64743  3.14992  2.45654  2.78636  3.77485  2.99919  3.82786  2.62718  2.60626  2.58460  2.47014  2.87694  5.21279  3.90353    464 - -
          2.68618  4.42225  2.77519  2.73123  3.46354  2.40513  3.72494  3.29354  2.67741  2.69355  4.24690  2.90347  2.73739  3.18146  2.89801  2.37887  2.77519  2.98518  4.58477  3.61503
          0.04575  4.07296  3.58676  0.61958  0.77255  0.44111  1.03092
    235   2.42182  5.03786  2.36043  2.35442  4.34216  3.41058  3.45568  3.80043  2.24799  3.32568  4.09129  2.89572  3.37380  2.62347  2.78134  2.25218  2.69076  3.40679  5.49605  3.77595    465 - -
          2.68618  4.42225  2.77519  2.73123  3.46354  2.40513  3.72494  3.29354  2.67741  2.69355  4.24690  2.90347  2.73739  3.18146  2.89801  2.37887  2.77519  2.98518  4.58477  3.61503
          0.04022  4.22395  3.69751  0.61958  0.77255  0.57272  0.83009
    236   2.63749  5.06035  2.89081  2.17846  4.37430  3.41105  3.29409  3.83497  2.23034  3.20611  4.11158  2.25758  3.23621  2.54009  2.73630  2.47816  2.86810  3.32045  5.50863  4.12298    466 - -
          2.68618  4.42225  2.77519  2.73123  3.46354  2.40513  3.72494  3.29354  2.67741  2.69355  4.24690  2.90347  2.73739  3.18146  2.89801  2.37887  2.77519  2.98518  4.58477  3.61503
          0.02239  4.20611  4.92846  0.61958  0.77255  0.59353  0.80380
    237   2.66507  5.14703  2.53971  2.04542  4.47226  2.74557  3.61727  3.95041  2.31370  3.44377  4.19796  2.74020  3.25975  2.48766  2.78141  2.32935  2.90061  3.52796  5.58894  4.17925    467 - -
          2.68618  4.42225  2.77519  2.73123  3.46354  2.40513  3.72494  3.29354  2.67741  2.69355  4.24690  2.90347  2.73739  3.18146  2.89801  2.37887  2.77519  2.98518  4.58477  3.61503
          0.02239  4.20611  4.92846  0.61958  0.77255  0.59353  0.80380
    238   2.36502  4.97664  2.73530  2.17634  4.26249  3.09868  3.43562  3.70884  2.37994  2.89162  4.03465  2.73034  3.65027  2.56412  2.86066  2.47979  2.78904  3.05272  5.44706  4.07436    468 - -
          2.68618  4.42225  2.77519  2.73123  3.46354  2.40513  3.72494  3.29354  2.67741  2.69355  4.24690  2.90347  2.73739  3.18146  2.89801  2.37887  2.77519  2.98518  4.58477  3.61503
          0.02239  4.20611  4.92846  0.61958  0.77255  0.59353  0.80380
    239   2.41343  4.96983  2.83810  2.30679  4.25558  3.00109  3.61182  3.70105  2.32773  3.15630  3.74867  2.84558  3.30681  2.57690  2.61554  2.29596  2.84894  3.16308  5.44034  4.06928    469 - -
          2.68618  4.42225  2.77519  2.73123  3.46354  2.40513  3.72494  3.29354  2.67741  2.69355  4.24690  2.90347  2.73739  3.18146  2.89801  2.37887  2.77519  2.98518  4.58477  3.61503
          0.02239  4.20611  4.92846  0.61958  0.77255  0.59353  0.80380
    240   2.62332  4.99639  2.92367  2.05381  4.29059  3.13456  3.60811  3.74016  2.31388  3.18244  3.84079  2.70956  3.80879  2.55643  2.61568  2.23639  2.85411  3.21897  5.45961  3.88026    470 - -
          2.68618  4.42225  2.77519  2.73123  3.46354  2.40513  3.72494  3.29354  2.67741  2.69355  4.24690  2.90347  2.73739  3.18146  2.89801  2.37887  2.77519  2.98518  4.58477  3.61503
          0.02239  4.20611  4.92846  0.61958  0.77255  0.55536  0.85300
    241   2.40240  4.72738  3.07416  2.51941  3.65530  3.31714  3.68328  3.35580  2.50959  2.90996  3.81478  2.69058  2.74650  2.73670  2.96075  2.35419  2.65553  2.96790  5.25585  3.74899    471 - -
          2.68618  4.42225  2.77519  2.73123  3.46354  2.40513  3.72494  3.29354  2.67741  2.69355  4.24690  2.90347  2.73739  3.18146  2.89801  2.37887  2.77519  2.98518  4.58477  3.61503
          0.02197  4.22471  4.94706  0.61958  0.77255  0.57180  0.83128
    242   2.23266  4.67608  3.11755  2.57246  3.94570  3.44587  3.72051  3.34323  2.45715  2.84947  3.81770  3.06213  3.62021  2.76772  2.98900  2.05027  2.37566  2.92182  5.25965  3.95578    472 - -
          2.68618  4.42225  2.77519  2.73123  3.46354  2.40513  3.72494  3.29354  2.67741  2.69355  4.24690  2.90347  2.73739  3.18146  2.89801  2.37887  2.77519  2.98518  4.58477  3.61503
          0.07463  4.22471  2.85972  0.61958  0.77255  0.57180  0.83128
    243   2.55707  5.06742  2.42655  2.28030  4.37644  3.06045  3.60728  3.84042  2.25097  2.98456  4.12219  2.50464  3.60440  2.61223  2.86135  2.33048  2.87265  3.43942  5.52225  4.12827    473 - -
          2.68618  4.42225  2.77519  2.73123  3.46354  2.40513  3.72494  3.29354  2.67741  2.69355  4.24690  2.90347  2.73739  3.18146  2.89801  2.37887  2.77519  2.98518  4.58477  3.61503
          0.04702  4.17323  3.48905  0.61958  0.77255  0.62988  0.76069
    244   2.34690  4.95041  2.87535  2.12717  4.23552  3.23999  2.94191  3.67615  2.39776  3.07016  4.02338  2.53601  3.80959  2.75115  2.87265  2.39087  2.75617  3.31178  5.43511  4.06889    474 - -
          2.68607  4.42241  2.77535  2.73132  3.46337  2.40518  3.72489  3.29305  2.67756  2.69363  4.24642  2.90334  2.73748  3.18150  2.89794  2.37892  2.77506  2.98518  4.58493  3.61519
          0.57598  1.29154  1.81400  1.12039  0.39475  0.61782  0.77462
    245   2.55748  4.30743  3.39045  2.82575  3.22912  2.70359  3.77460  2.79735  2.68942  2.28593  3.07467  3.24238  3.90445  2.92072  3.13295  2.76632  2.69590  2.41736  4.88850  3.64870    481 - -
          2.68618  4.42225  2.77519  2.73123  3.46354  2.40513  3.72494  3.29354  2.67741  2.69355  4.24690  2.90347  2.73739  3.18146  2.89801  2.37887  2.77519  2.98518  4.58477  3.61503
          0.02750  4.00323  4.72558  0.61958  0.77255  0.75220  0.63739
    246   2.35083  4.32449  3.39005  2.73477  3.49595  3.51603  3.79493  2.58164  2.78255  2.47053  3.29905  3.24674  3.91020  3.09816  3.15051  2.39578  2.41110  2.39132  4.93447  3.69201    482 - -
          2.68618  4.42225  2.77519  2.73123  3.46354  2.40513  3.72494  3.29354  2.67741  2.69355  4.24690  2.90347  2.73739  3.18146  2.89801  2.37887  2.77519  2.98518  4.58477  3.61503
          0.02697  4.02232  4.74467  0.61958  0.77255  0.76929  0.62239
    247   2.34867  4.89422  2.77598  2.19283  4.21205  2.90623  3.63239  3.64820  2.43345  3.21938  4.02056  2.53407  3.78901  2.59446  2.90617  2.48196  2.50455  3.28598  5.43086  4.06982    483 - -
          2.68618  4.42225  2.77519  2.73123  3.46354  2.40513  3.72494  3.29354  2.67741  2.69355  4.24690  2.90347  2.73739  3.18146  2.89801  2.37887  2.77519  2.98518  4.58477  3.61503
          0.02697  4.02232  4.74467  0.61958  0.77255  0.73346  0.65440
    248   2.59030  4.80898  2.52762  2.40166  3.31715  3.39789  3.61364  3.47478  2.41242  2.88722  3.88337  2.83700  3.79834  2.44746  2.79871  2.32219  2.82355  3.14634  5.30422  3.96057    484 - -
          2.68618  4.42225  2.77519  2.73123  3.46354  2.40513  3.72494  3.29354  2.67741  2.69355  4.24690  2.90347  2.73739  3.18146  2.89801  2.37887  2.77519  2.98518  4.58477  3.61503
          0.02640  4.04326  4.76561  0.61958  0.77255  0.70093  0.68543
    249   2.12603  4.73520  2.92071  2.46806  4.17348  3.30923  3.70503  3.60077  2.51683  3.19551  4.00376  2.40250  2.97930  2.70881  2.97102  2.29044  2.68449  3.22772  5.42190  4.08760    485 - -
          2.68618  4.42225  2.77519  2.73123  3.46354  2.40513  3.72494  3.29354  2.67741  2.69355  4.24690  2.90347  2.73739  3.18146  2.89801  2.37887  2.77519  2.98518  4.58477  3.61503
          0.02563  4.07273  4.79508  0.61958  0.77255  0.72711  0.66030
    250   2.13024  4.61742  2.68187  2.54803  4.23405  2.18994  3.79604  3.66619  2.64888  3.27004  4.07633  3.00711  3.37849  2.96296  3.10350  2.22237  2.55411  3.24991  5.49647  4.17314    486 - -
          2.68618  4.42225  2.77519  2.73123  3.46354  2.40513  3.72494  3.29354  2.67741  2.69355  4.24690  2.90347  2.73739  3.18146  2.89801  2.37887  2.77519  2.98518  4.58477  3.61503
          0.02563  4.07273  4.79508  0.61958  0.77255  0.60805  0.78617
    251   2.52306  4.41673  3.31843  2.75485  3.57630  3.34541  3.76568  2.94665  2.57181  2.48108  3.30371  3.09531  3.90819  3.03862  3.09978  2.06179  2.69828  2.62811  3.76344  3.73248    487 - -
          2.68581  4.42255  2.77501  2.73120  3.46416  2.40541  3.72566  3.29385  2.67761  2.69326  4.24663  2.90272  2.73771  3.18118  2.89840  2.37884  2.77507  2.98508  4.58471  3.61489
          0.44300  1.10834  3.58316  2.36657  0.09850  0.41269  1.08433
    252   2.34655  4.59979  2.99495  2.54292  3.56867  3.05502  3.40381  3.16925  2.53999  2.66405  3.43475  3.11417  3.68959  2.94610  3.04001  2.37990  2.85420  2.49218  4.56305  3.85793    524 - -
          2.68618  4.42225  2.77519  2.73123  3.46354  2.40513  3.72494  3.29354  2.67741  2.69355  4.24690  2.90347  2.73739  3.18146  2.89801  2.37887  2.77519  2.98518  4.58477  3.61503
          0.02120  4.25994  4.98229  0.61958  0.77255  0.52814  0.89087
    253   2.17682  4.84123  2.78880  2.34457  3.54141  3.32330  3.65874  3.27430  2.33635  3.10124  3.43829  2.78932  3.84570  2.71519  2.83103  2.53765  2.78355  3.05736  5.34127  4.00305    525 - -
          2.68618  4.42225  2.77519  2.73123  3.46354  2.40513  3.72494  3.29354  2.67741  2.69355  4.24690  2.90347  2.73739  3.18146  2.89801  2.37887  2.77519  2.98518  4.58477  3.61503
          0.02120  4.25994  4.98229  0.61958  0.77255  0.49717  0.93713
    254   2.46278  4.99101  2.64617  2.33687  3.53180  2.66152  3.63600  3.72290  2.33560  3.27274  4.05245  2.75452  3.61322  2.75801  2.81538  2.22408  2.80090  3.35068  5.46527  4.09334    526 - -
          2.68618  4.42225  2.77519  2.73123  3.46354  2.40513  3.72494  3.29354  2.67741  2.69355  4.24690  2.90347  2.73739  3.18146  2.89801  2.37887  2.77519  2.98518  4.58477  3.61503
          0.02090  4.27422  4.99657  0.61958  0.77255  0.50942  0.91841
    255   2.15624  5.01228  2.81715  2.14372  4.30533  3.27235  3.62709  3.49984  2.29526  3.29543  4.06877  2.75790  3.82443  2.66955  2.79526  2.30051  2.80620  3.20656  5.47855  4.10167    527 - -
          2.68618  4.42225  2.77519  2.73123  3.46354  2.40513  3.72494  3.29354  2.67741  2.69355  4.24690  2.90347  2.73739  3.18146  2.89801  2.37887  2.77519  2.98518  4.58477  3.61503
          0.02090  4.27422  4.99657  0.61958  0.77255  0.50942  0.91841
    256   2.63395  5.01754  2.58990  2.16318  3.93681  3.42806  3.23395  3.76578  2.37928  3.08449  4.07162  2.82816  3.61225  2.59510  2.77140  2.37631  2.56731  3.27834  5.48089  3.61744    528 - -
          2.68618  4.42225  2.77519  2.73123  3.46354  2.40513  3.72494  3.29354  2.67741  2.69355  4.24690  2.90347  2.73739  3.18146  2.89801  2.37887  2.77519  2.98518  4.58477  3.61503
          0.02090  4.27422  4.99657  0.61958  0.77255  0.50942  0.91841
    257   2.45276  4.93895  2.57627  2.34229  4.20860  3.09247  3.64435  3.64390  2.37290  3.06385  4.00324  2.87029  3.60611  2.77450  2.89765  2.09712  2.86924  2.90778  5.42252  3.73128    529 - -
          2.68618  4.42225  2.77519  2.73123  3.46354  2.40513  3.72494  3.29354  2.67741  2.69355  4.24690  2.90347  2.73739  3.18146  2.89801  2.37887  2.77519  2.98518  4.58477  3.61503
          0.02090  4.27422  4.99657  0.61958  0.77255  0.47125  0.97875
    258   2.14858  4.76622  2.90327  2.38090  3.79241  3.36541  3.52432  2.89660  2.44930  2.59732  3.84267  2.81487  3.48689  2.76192  2.96652  2.68963  2.86642  3.00700  5.28239  3.96318    530 - -
          2.68618  4.42225  2.77519  2.73123  3.46354  2.40513  3.72494  3.29354  2.67741  2.69355  4.24690  2.90347  2.73739  3.18146  2.89801  2.37887  2.77519  2.98518  4.58477  3.61503
          0.02054  4.29161  5.01395  0.61958  0.77255  0.48576  0.95510
    259   2.38570  4.96631  2.62243  2.19088  4.24267  3.10478  3.64105  3.68261  2.24448  2.81873  4.02671  2.94367  3.83555  2.76644  2.88924  2.36523  2.78494  3.06626  5.44312  3.76655    531 - -
          2.68618  4.42225  2.77519  2.73123  3.46354  2.40513  3.72494  3.29354  2.67741  2.69355  4.24690  2.90347  2.73739  3.18146  2.89801  2.37887  2.77519  2.98518  4.58477  3.61503
          0.02054  4.29161  5.01395  0.61958  0.77255  0.48576  0.95510
    260   2.58025  4.95157  2.50339  2.25618  4.22302  3.12743  3.64457  3.49465  2.41834  2.51374  4.01323  2.87806  3.65087  2.66932  2.78057  2.40887  2.87175  3.07819  5.43145  4.06985    532 - -
          2.68618  4.42225  2.77519  2.73123  3.46354  2.40513  3.72494  3.29354  2.67741  2.69355  4.24690  2.90347  2.73739  3.18146  2.89801  2.37887  2.77519  2.98518  4.58477  3.61503
          0.02054  4.29161  5.01395  0.61958  0.77255  0.48576  0.95510
    261   2.69566  5.16980  2.26413  1.98966  4.12312  3.13913  3.41061  3.96577  2.42092  3.46458  4.22246  2.78519  3.83789  2.58836  2.92013  2.06423  2.93211  3.54775  5.61474  4.20529    533 - -
          2.68618  4.42225  2.77519  2.73123  3.46354  2.40513  3.72494  3.29354  2.67741  2.69355  4.24690  2.90347  2.73739  3.18146  2.89801  2.37887  2.77519  2.98518  4.58477  3.61503
          0.02054  4.29161  5.01395  0.61958  0.77255  0.48576  0.95510
    262   2.62894  4.35483  3.49843  2.93040  3.49292  3.05034  3.41754  2.54688  2.68674  1.94269  3.10536  3.16004  3.98466  3.18547  3.12566  2.84984  2.61521  2.56283  4.93550  3.70063    534 - -
          2.68618  4.42225  2.77519  2.73123  3.46354  2.40513  3.72494  3.29354  2.67741  2.69355  4.24690  2.90347  2.73739  3.18146  2.89801  2.37887  2.77519  2.98518  4.58477  3.61503
          0.02054  4.29161  5.01395  0.61958  0.77255  0.48576  0.95510
    263   2.43497  4.34700  3.67969  3.43045  4.40362  3.15348  4.45329  3.71045  3.42237  3.50249  4.38676  3.54665  3.90980  3.75646  3.68873  2.30560  0.85350  3.23582  5.78970  4.56916    535 - -
          2.68618  4.42225  2.77519  2.73123  3.46354  2.40513  3.72494  3.29354  2.67741  2.69355  4.24690  2.90347  2.73739  3.18146  2.89801  2.37887  2.77519  2.98518  4.58477  3.61503
          0.02054  4.29161  5.01395  0.61958  0.77255  0.48576  0.95510
    264   2.28374  4.83401  2.94872  2.48683  4.08917  2.32245  3.68079  3.30887  2.47854  2.97018  3.92159  2.91071  3.85949  2.75644  2.65935  2.53078  2.65799  3.17959  5.35171  4.01784    536 - -
          2.68618  4.42225  2.77519  2.73123  3.46354  2.40513  3.72494  3.29354  2.67741  2.69355  4.24690  2.90347  2.73739  3.18146  2.89801  2.37887  2.77519  2.98518  4.58477  3.61503
          0.02054  4.29161  5.01395  0.61958  0.77255  0.48576  0.95510
    265   2.45877  4.96068  2.88428  2.36642  4.23559  2.35235  3.64437  3.67336  2.35762  2.92343  3.76809  2.83396  3.83958  2.56309  2.71235  2.43859  2.87551  3.31342  5.43841  4.07652    537 - -
          2.68618  4.42225  2.77519  2.73123  3.46354  2.40513  3.72494  3.29354  2.67741  2.69355  4.24690  2.90347  2.73739  3.18146  2.89801  2.37887  2.77519  2.98518  4.58477  3.61503
          0.02054  4.29161  5.01395  0.61958  0.77255  0.48576  0.95510
    266   3.18889  4.55230  4.90061  4.47402  3.78205  4.42844  5.19969  1.82861  4.33030  2.32082  3.62344  4.63396  4.84692  4.64275  4.52186  3.86590  3.49572  0.72011  5.74437  4.48749    538 - -
          2.68618  4.42225  2.77519  2.73123  3.46354  2.40513  3.72494  3.29354  2.67741  2.69355  4.24690  2.90347  2.73739  3.18146  2.89801  2.37887  2.77519  2.98518  4.58477  3.61503
          0.02054  4.29161  5.01395  0.61958  0.77255  0.48576  0.95510
    267   3.27162  4.98415  4.02899  3.99059  5.08495  0.30125  5.06356  4.80790  4.22744  4.39998  5.39369  4.19552  4.38605  4.51916  4.39739  3.45859  3.78450  4.25469  6.04810  5.20806    539 - -
          2.68618  4.42225  2.77519  2.73123  3.46354  2.40513  3.72494  3.29354  2.67741  2.69355  4.24690  2.90347  2.73739  3.18146  2.89801  2.37887  2.77519  2.98518  4.58477  3.61503
          0.02054  4.29161  5.01395  0.61958  0.77255  0.48576  0.95510
    268   2.70378  4.54288  3.87423  3.67279  4.41327  3.36192  4.64846  3.59696  3.62478  3.44415  4.48248  3.79327  4.10576  4.00135  3.84758  2.91173  0.62033  3.24153  5.80912  4.63609    540 - -
          2.68618  4.42225  2.77519  2.73123  3.46354  2.40513  3.72494  3.29354  2.67741  2.69355  4.24690  2.90347  2.73739  3.18146  2.89801  2.37887  2.77519  2.98518  4.58477  3.61503
          0.02054  4.29161  5.01395  0.61958  0.77255  0.48576  0.95510
    269   2.01837  4.32747  3.53928  2.97202  3.27880  3.61036  3.87445  2.73707  2.92248  2.35397  3.43603  3.36686  3.13795  3.22089  3.26730  2.54606  2.66945  2.53999  4.91606  2.94326    541 - -
          2.68618  4.42225  2.77519  2.73123  3.46354  2.40513  3.72494  3.29354  2.67741  2.69355  4.24690  2.90347  2.73739  3.18146  2.89801  2.37887  2.77519  2.98518  4.58477  3.61503
          0.02054  4.29161  5.01395  0.61958  0.77255  0.48576  0.95510
    270   2.99900  4.38015  4.62356  4.05509  1.64855  4.13537  4.23641  2.51972  3.90320  1.53576  2.83770  4.15378  4.44460  4.02446  3.99202  3.44719  3.22464  2.31864  4.62237  2.66545    542 - -
          2.68618  4.42225  2.77519  2.73123  3.46354  2.40513  3.72494  3.29354  2.67741  2.69355  4.24690  2.90347  2.73739  3.18146  2.89801  2.37887  2.77519  2.98518  4.58477  3.61503
          0.02054  4.29161  5.01395  0.61958  0.77255  0.48576  0.95510
    271   3.90886  5.22505  4.48642  4.31165  2.44111  4.34141  3.89941  3.86850  4.16001  3.20875  4.50111  4.27911  4.81312  4.35883  4.24872  3.99521  4.20184  3.76081  4.09459  0.47933    543 - -
          2.68618  4.42225  2.77519  2.73123  3.46354  2.40513  3.72494  3.29354  2.67741  2.69355  4.24690  2.90347  2.73739  3.18146  2.89801  2.37887  2.77519  2.98518  4.58477  3.61503
          0.02054  4.29161  5.01395  0.61958  0.77255  0.48576  0.95510
    272   2.55773  3.30483  3.66094  3.08995  3.41742  3.63964  3.92482  2.50144  3.01507  2.41144  3.39534  3.45013  4.02485  3.31044  2.25547  2.69980  2.63059  2.13477  4.88626  3.66652    544 - -
          2.68618  4.42225  2.77519  2.73123  3.46354  2.40513  3.72494  3.29354  2.67741  2.69355  4.24690  2.90347  2.73739  3.18146  2.89801  2.37887  2.77519  2.98518  4.58477  3.61503
          0.02054  4.29161  5.01395  0.61958  0.77255  0.48576  0.95510
    273   1.12462  3.51712  3.84996  3.41672  4.29534  2.88309  4.36267  3.70102  3.37661  3.39174  4.21980  3.51910  3.32593  3.65282  3.68452  1.76932  2.82453  3.20412  5.66580  4.46941    545 - -
          2.68618  4.42225  2.77519  2.73123  3.46354  2.40513  3.72494  3.29354  2.67741  2.69355  4.24690  2.90347  2.73739  3.18146  2.89801  2.37887  2.77519  2.98518  4.58477  3.61503
          0.02054  4.29161  5.01395  0.61958  0.77255  0.48576  0.95510
    274   2.97537  4.87757  3.35724  3.19354  4.58971  3.49538  4.38746  4.09684  2.91907  3.72733  4.68209  3.56378  0.67782  3.66156  3.48712  3.10020  3.39124  3.69912  5.80463  4.62048    546 - -
          2.68618  4.42225  2.77519  2.73123  3.46354  2.40513  3.72494  3.29354  2.67741  2.69355  4.24690  2.90347  2.73739  3.18146  2.89801  2.37887  2.77519  2.98518  4.58477  3.61503
          0.02054  4.29161  5.01395  0.61958  0.77255  0.48576  0.95510
    275   3.11450  5.52682  2.42547  0.83524  4.86342  3.41778  3.96570  4.39702  2.88942  3.92947  4.80790  2.69805  4.04000  3.14452  3.38143  3.03102  3.41466  3.98963  6.03621  4.59184    547 - -
          2.68618  4.42225  2.77519  2.73123  3.46354  2.40513  3.72494  3.29354  2.67741  2.69355  4.24690  2.90347  2.73739  3.18146  2.89801  2.37887  2.77519  2.98518  4.58477  3.61503
          0.02054  4.29161  5.01395  0.61958  0.77255  0.48576  0.95510
    276   2.69233  4.29754  3.76199  3.19334  3.40832  3.72559  3.99984  1.99060  3.09511  2.06563  3.37568  3.30043  4.09785  2.47015  3.39016  2.99282  2.92546  2.05160  4.91767  3.70140    548 - -
          2.68618  4.42225  2.77519  2.73123  3.46354  2.40513  3.72494  3.29354  2.67741  2.69355  4.24690  2.90347  2.73739  3.18146  2.89801  2.37887  2.77519  2.98518  4.58477  3.61503
          0.02054  4.29161  5.01395  0.61958  0.77255  0.48576  0.95510
    277   2.57393  4.86399  2.91839  1.92268  4.11110  3.32598  3.67257  3.38516  2.46904  2.52764  3.93745  2.98877  3.85725  2.73389  2.93432  2.29516  2.76894  3.11033  5.36598  4.02588    549 - -
          2.68620  4.42250  2.77524  2.73105  3.46353  2.40521  3.72506  3.29345  2.67760  2.69379  4.24628  2.90342  2.73726  3.18099  2.89797  2.37882  2.77512  2.98535  4.58501  3.61528
          0.42730  1.50486  2.07398  1.56330  0.23502  0.48576  0.95510
    278   2.60047  5.10538  2.85576  2.04431  4.43499  3.25921  3.60145  3.89742  2.12072  3.39487  4.15758  2.71442  3.81452  2.35861  2.50482  2.34651  2.89425  3.48927  5.53830  4.15447    564 - -
          2.68618  4.42225  2.77519  2.73123  3.46354  2.40513  3.72494  3.29354  2.67741  2.69355  4.24690  2.90347  2.73739  3.18146  2.89801  2.37887  2.77519  2.98518  4.58477  3.61503
          0.02334  4.16487  4.88721  0.61958  0.77255  0.51443  0.91090
    279   2.40820  4.95869  2.86565  2.16103  4.29715  2.53499  3.67656  3.74048  2.40589  3.29955  4.08919  2.70957  3.83489  2.80885  2.94517  2.27101  2.45223  3.36404  5.49909  4.13157    565 - -
          2.68619  4.42226  2.77521  2.73124  3.46355  2.40514  3.72496  3.29355  2.67742  2.69349  4.24691  2.90348  2.73741  3.18148  2.89802  2.37883  2.77521  2.98510  4.58478  3.61504
          0.06579  3.24012  3.70836  0.75307  0.63661  0.48674  0.95355
    280   2.62524  4.75651  2.85715  2.51088  3.78220  2.65726  3.68097  3.19404  2.31284  3.00717  3.83385  2.93159  3.86066  2.75123  2.95437  2.40420  2.70909  3.07858  3.25121  3.95367    569 - -
          2.68618  4.42225  2.77519  2.73123  3.46354  2.40513  3.72494  3.29354  2.67741  2.69355  4.24690  2.90347  2.73739  3.18146  2.89801  2.37887  2.77519  2.98518  4.58477  3.61503
          0.02140  4.25068  4.97303  0.61958  0.77255  0.45331  1.00928
    281   2.38480  4.83171  3.04057  2.48681  3.76506  2.80208  3.67985  3.50926  2.47753  3.11122  3.92265  3.00321  2.72127  2.55041  2.70391  2.52735  2.62277  3.07786  5.35297  4.01843    570 - -
          2.68618  4.42225  2.77519  2.73123  3.46354  2.40513  3.72494  3.29354  2.67741  2.69355  4.24690  2.90347  2.73739  3.18146  2.89801  2.37887  2.77519  2.98518  4.58477  3.61503
          0.02054  4.29161  5.01395  0.61958  0.77255  0.48576  0.95510
    282   2.70038  5.06641  2.99029  2.35814  4.37931  3.15699  2.89010  3.82137  2.18290  3.34444  4.12337  2.96343  3.86511  2.66381  2.16351  2.61808  2.27386  3.44135  5.50689  4.15004    571 - -
          2.68618  4.42225  2.77519  2.73123  3.46354  2.40513  3.72494  3.29354  2.67741  2.69355  4.24690  2.90347  2.73739  3.18146  2.89801  2.37887  2.77519  2.98518  4.58477  3.61503
          0.02054  4.29161  5.01395  0.61958  0.77255  0.48576  0.95510
    283   3.43318  4.78500  4.61424  4.17957  2.20608  4.36289  3.80812  2.41022  4.02760  2.51372  3.73529  4.14927  4.68392  4.12399  4.14023  3.69770  3.66176  2.93511  4.02557  0.92111    572 - -
          2.68618  4.42225  2.77519  2.73123  3.46354  2.40513  3.72494  3.29354  2.67741  2.69355  4.24690  2.90347  2.73739  3.18146  2.89801  2.37887  2.77519  2.98518  4.58477  3.61503
          0.02054  4.29161  5.01395  0.61958  0.77255  0.48576  0.95510
    284   2.96694  5.47293  1.31348  2.27576  4.85963  3.04256  3.87477  4.37068  2.84087  3.86810  4.68629  1.88974  3.95256  3.02877  3.41405  2.75189  3.05310  3.92422  6.02849  4.54782    573 - -
          2.68618  4.42225  2.77519  2.73123  3.46354  2.40513  3.72494  3.29354  2.67741  2.69355  4.24690  2.90347  2.73739  3.18146  2.89801  2.37887  2.77519  2.98518  4.58477  3.61503
          0.02054  4.29161  5.01395  0.61958  0.77255  0.48576  0.95510
    285   2.59395  5.06863  2.64735  2.00963  4.37608  3.42592  3.63251  3.83557  2.39098  3.17891  4.12441  2.91067  3.82876  2.32808  2.87715  2.20497  2.62494  3.24221  5.52771  4.13963    574 - -
          2.68618  4.42225  2.77519  2.73123  3.46354  2.40513  3.72494  3.29354  2.67741  2.69355  4.24690  2.90347  2.73739  3.18146  2.89801  2.37887  2.77519  2.98518  4.58477  3.61503
          0.02054  4.29161  5.01395  0.61958  0.77255  0.48576  0.95510
    286   3.41909  5.35063  3.62012  3.18786  4.83667  3.83692  4.07372  4.29959  0.57889  3.78157  4.73973  3.58559  4.32335  3.25511  2.61343  3.44515  3.64996  3.99093  5.73067  4.61619    575 - -
          2.68618  4.42225  2.77519  2.73123  3.46354  2.40513  3.72494  3.29354  2.67741  2.69355  4.24690  2.90347  2.73739  3.18146  2.89801  2.37887  2.77519  2.98518  4.58477  3.61503
          0.02054  4.29161  5.01395  0.61958  0.77255  0.48576  0.95510
    287   2.22091  3.28131  4.16131  3.62623  3.51699  3.64812  4.27254  2.47297  3.49215  2.50923  3.48374  3.79553  4.14818  3.76028  3.35390  3.00029  2.95243  1.24005  5.05812  3.86143    576 - -
          2.68618  4.42225  2.77519  2.73123  3.46354  2.40513  3.72494  3.29354  2.67741  2.69355  4.24690  2.90347  2.73739  3.18146  2.89801  2.37887  2.77519  2.98518  4.58477  3.61503
          0.02054  4.29161  5.01395  0.61958  0.77255  0.48576  0.95510
    288   3.50510  5.63352  0.46542  2.70172  5.08209  3.58815  4.38229  4.77996  3.55706  4.31818  5.32547  3.27222  4.27095  3.63556  4.11550  3.43317  3.85888  4.37994  6.15983  4.91127    577 - -
          2.68618  4.42225  2.77519  2.73123  3.46354  2.40513  3.72494  3.29354  2.67741  2.69355  4.24690  2.90347  2.73739  3.18146  2.89801  2.37887  2.77519  2.98518  4.58477  3.61503
          0.02054  4.29161  5.01395  0.61958  0.77255  0.48576  0.95510
    289   3.38336  4.67331  5.15635  4.58275  3.23660  4.69471  5.03235  1.62747  4.44982  1.23244  1.79583  4.77657  4.87215  4.50390  4.51436  4.04554  3.60450  2.13677  5.29702  4.25076    578 - -
          2.68618  4.42225  2.77519  2.73123  3.46354  2.40513  3.72494  3.29354  2.67741  2.69355  4.24690  2.90347  2.73739  3.18146  2.89801  2.37887  2.77519  2.98518  4.58477  3.61503
          0.02054  4.29161  5.01395  0.61958  0.77255  0.48576  0.95510
    290   4.15840  5.21840  5.11224  4.92186  1.37485  4.77912  3.57068  3.81879  4.72200  3.06206  4.36381  4.37086  5.04898  4.49928  4.61484  4.16057  4.36020  3.74325  3.27611  0.78537    579 - -
          2.68618  4.42225  2.77519  2.73123  3.46354  2.40513  3.72494  3.29354  2.67741  2.69355  4.24690  2.90347  2.73739  3.18146  2.89801  2.37887  2.77519  2.98518  4.58477  3.61503
          0.02054  4.29161  5.01395  0.61958  0.77255  0.48576  0.95510
    291   1.88328  4.31870  3.68062  3.44710  4.57887  3.08582  4.50774  3.97494  3.51585  3.70174  4.53484  3.53160  3.86698  3.79560  3.79842  0.84256  2.89126  3.38365  5.92831  4.72185    580 - -
          2.68618  4.42225  2.77519  2.73123  3.46354  2.40513  3.72494  3.29354  2.67741  2.69355  4.24690  2.90347  2.73739  3.18146  2.89801  2.37887  2.77519  2.98518  4.58477  3.61503
          0.02054  4.29161  5.01395  0.61958  0.77255  0.48576  0.95510
    292   3.50951  4.88423  4.94367  4.50172  3.22852  4.60317  5.03668  2.36644  4.25983  0.61135  3.08830  4.72685  4.89514  4.47249  4.37441  4.05366  3.77871  2.39672  5.32878  4.15977    581 - -
          2.68618  4.42225  2.77519  2.73123  3.46354  2.40513  3.72494  3.29354  2.67741  2.69355  4.24690  2.90347  2.73739  3.18146  2.89801  2.37887  2.77519  2.98518  4.58477  3.61503
          0.02054  4.29161  5.01395  0.61958  0.77255  0.48576  0.95510
    293   3.27162  4.98415  4.02899  3.99059  5.08495  0.30125  5.06356  4.80790  4.22744  4.39998  5.39369  4.19552  4.38605  4.51916  4.39739  3.45859  3.78450  4.25469  6.04810  5.20806    582 - -
          2.68618  4.42225  2.77519  2.73123  3.46354  2.40513  3.72494  3.29354  2.67741  2.69355  4.24690  2.90347  2.73739  3.18146  2.89801  2.37887  2.77519  2.98518  4.58477  3.61503
          0.02054  4.29161  5.01395  0.61958  0.77255  0.48576  0.95510
    294   3.30320  4.55606  5.20443  4.72669  3.79905  4.77331  5.43377  1.02139  4.63215  2.25767  3.57030  4.90746  5.04731  4.88370  4.80586  4.18758  3.56850  1.15503  5.84171  4.63536    583 - -
          2.68618  4.42225  2.77519  2.73123  3.46354  2.40513  3.72494  3.29354  2.67741  2.69355  4.24690  2.90347  2.73739  3.18146  2.89801  2.37887  2.77519  2.98518  4.58477  3.61503
          0.02054  4.29161  5.01395  0.61958  0.77255  0.48576  0.95510
    295   2.95048  3.87915  4.73495  4.16445  3.41627  4.21338  4.60386  1.32878  4.02730  2.03058  2.54932  4.29570  4.53471  4.21183  4.14204  3.54023  2.89455  1.66904  5.12465  3.94955    584 - -
          2.68618  4.42225  2.77519  2.73123  3.46354  2.40513  3.72494  3.29354  2.67741  2.69355  4.24690  2.90347  2.73739  3.18146  2.89801  2.37887  2.77519  2.98518  4.58477  3.61503
          0.02054  4.29161  5.01395  0.61958  0.77255  0.48576  0.95510
    296   2.53279  4.43845  4.58224  4.01890  2.05727  4.17491  4.46701  2.38215  3.88769  1.19056  3.11565  4.20435  4.49158  4.04962  4.02610  3.49600  3.26555  2.26781  4.94623  3.72598    585 - -
          2.68618  4.42225  2.77519  2.73123  3.46354  2.40513  3.72494  3.29354  2.67741  2.69355  4.24690  2.90347  2.73739  3.18146  2.89801  2.37887  2.77519  2.98518  4.58477  3.61503
          0.02054  4.29161  5.01395  0.61958  0.77255  0.48576  0.95510
    297   3.66896  4.96340  4.91245  4.55645  0.80822  4.57852  4.08816  2.84649  4.38229  1.88461  3.51036  4.47188  4.88617  4.42103  4.42926  4.00191  3.91741  2.91852  4.24353  2.58788    586 - -
          2.68618  4.42225  2.77519  2.73123  3.46354  2.40513  3.72494  3.29354  2.67741  2.69355  4.24690  2.90347  2.73739  3.18146  2.89801  2.37887  2.77519  2.98518  4.58477  3.61503
          0.02054  4.29161  5.01395  0.61958  0.77255  0.48576  0.95510
    298   3.39304  5.52631  2.75931  0.54898  4.93776  3.60389  4.25606  4.48266  3.19750  4.03929  5.01813  3.26693  4.23516  3.47750  3.63457  3.34445  3.70789  4.13075  6.02595  4.77914    587 - -
          2.68618  4.42225  2.77519  2.73123  3.46354  2.40513  3.72494  3.29354  2.67741  2.69355  4.24690  2.90347  2.73739  3.18146  2.89801  2.37887  2.77519  2.98518  4.58477  3.61503
          0.02054  4.29161  5.01395  0.61958  0.77255  0.48576  0.95510
    299   3.24617  4.64819  4.71701  4.16061  3.22714  4.40419  4.74168  2.35640  3.97298  1.24062  1.44697  4.41187  4.67427  4.17637  4.12535  3.74456  3.18444  2.42850  5.19954  4.10085    588 - -
          2.68618  4.42225  2.77519  2.73123  3.46354  2.40513  3.72494  3.29354  2.67741  2.69355  4.24690  2.90347  2.73739  3.18146  2.89801  2.37887  2.77519  2.98518  4.58477  3.61503
          0.02054  4.29161  5.01395  0.61958  0.77255  0.48576  0.95510
    300   2.69047  2.62935  4.37290  3.78664  2.52549  3.81667  4.03381  2.45657  3.62245  2.10430  3.21034  3.87072  4.17939  3.78990  3.71647  2.97364  2.92228  2.34985  2.30803  3.04796    589 - -
          2.68618  4.42225  2.77519  2.73123  3.46354  2.40513  3.72494  3.29354  2.67741  2.69355  4.24690  2.90347  2.73739  3.18146  2.89801  2.37887  2.77519  2.98518  4.58477  3.61503
          0.02054  4.29161  5.01395  0.61958  0.77255  0.48576  0.95510
    301   2.67133  4.68221  3.19271  2.63654  3.78777  3.53559  2.54502  3.27046  2.37688  2.83283  3.57812  3.01524  3.92281  2.94161  2.97643  2.47586  2.90081  2.99444  5.14728  2.36951    590 - -
          2.68623  4.42230  2.77525  2.73128  3.46359  2.40501  3.72499  3.29359  2.67746  2.69360  4.24695  2.90352  2.73700  3.18151  2.89792  2.37892  2.77525  2.98523  4.58482  3.61508
          0.32158  1.31545  5.01395  0.18058  1.80051  0.48576  0.95510
    302   2.56480  4.66992  3.20111  2.72195  4.05350  3.44457  3.84303  3.42964  2.62617  3.07761  3.93495  3.17148  1.60286  2.77529  2.87532  2.75207  2.82636  2.81998  5.36388  4.08366    592 - -
          2.68618  4.42225  2.77519  2.73123  3.46354  2.40513  3.72494  3.29354  2.67741  2.69355  4.24690  2.90347  2.73739  3.18146  2.89801  2.37887  2.77519  2.98518  4.58477  3.61503
          0.02054  4.29161  5.01395  0.61958  0.77255  0.48576  0.95510
    303   3.34985  4.67619  4.98077  4.41769  1.28745  4.55354  4.66895  2.27533  4.27494  1.48832  2.39889  4.57416  4.76394  4.33309  4.34705  3.88860  3.56748  2.51441  4.93945  3.65569    593 - -
          2.68618  4.42225  2.77519  2.73123  3.46354  2.40513  3.72494  3.29354  2.67741  2.69355  4.24690  2.90347  2.73739  3.18146  2.89801  2.37887  2.77519  2.98518  4.58477  3.61503
          0.02054  4.29161  5.01395  0.61958  0.77255  0.48576  0.95510
    304   2.61479  5.08266  2.74046  2.28251  4.39076  3.16955  3.65046  3.84974  2.35120  3.37594  4.14667  2.82248  3.83999  2.35251  2.90506  2.00423  2.40295  3.45604  5.54793  4.15940    594 - -
          2.68570  4.42147  2.77524  2.73148  3.46378  2.40496  3.72519  3.29379  2.67747  2.69379  4.24714  2.90371  2.73745  3.18171  2.89803  2.37858  2.77485  2.98518  4.58501  3.61528
          0.08462  2.59701  5.01395  2.29276  0.10646  0.48576  0.95510
    305   2.47868  4.42506  3.41983  3.15167  4.36653  3.18981  4.27314  3.75560  3.19598  3.47077  4.32081  3.03826  3.90132  3.53608  3.51605  2.39273  0.96315  3.28716  5.71506  4.46845    615 - -
          2.68618  4.42225  2.77519  2.73123  3.46354  2.40513  3.72494  3.29354  2.67741  2.69355  4.24690  2.90347  2.73739  3.18146  2.89801  2.37887  2.77519  2.98518  4.58477  3.61503
          0.02054  4.29161  5.01395  0.61958  0.77255  0.48576  0.95510
    306   2.22195  4.88523  2.88204  2.27552  4.13604  2.37691  3.43871  3.55942  2.46002  2.77950  3.74115  2.97996  3.85473  2.70060  2.92720  2.60654  2.87909  3.22489  5.38173  4.03724    616 - -
          2.68618  4.42225  2.77519  2.73123  3.46354  2.40513  3.72494  3.29354  2.67741  2.69355  4.24690  2.90347  2.73739  3.18146  2.89801  2.37887  2.77519  2.98518  4.58477  3.61503
          0.02054  4.29161  5.01395  0.61958  0.77255  0.48576  0.95510
    307   2.71627  4.53190  3.39090  2.86710  3.65690  3.60261  2.77039  3.07373  2.56300  2.75265  1.76222  3.29199  4.00639  3.11522  3.00219  2.67612  2.95206  2.83524  5.06086  3.78994    617 - -
          2.68618  4.42225  2.77519  2.73123  3.46354  2.40513  3.72494  3.29354  2.67741  2.69355  4.24690  2.90347  2.73739  3.18146  2.89801  2.37887  2.77519  2.98518  4.58477  3.61503
          0.02054  4.29161  5.01395  0.61958  0.77255  0.48576  0.95510
    308   3.05445  5.49622  2.47334  0.95552  4.72843  3.43774  3.52066  4.28492  2.69138  3.77929  4.63235  2.91466  4.00723  2.85580  3.14375  2.97207  3.31946  3.89493  5.89196  4.45426    618 - -
          2.68618  4.42225  2.77519  2.73123  3.46354  2.40513  3.72494  3.29354  2.67741  2.69355  4.24690  2.90347  2.73739  3.18146  2.89801  2.37887  2.77519  2.98518  4.58477  3.61503
          0.02054  4.29161  5.01395  0.61958  0.77255  0.48576  0.95510
    309   3.54924  5.31641  4.08874  3.53586  4.78253  3.92794  4.22353  4.37311  2.53159  3.81234  4.81851  3.85417  4.42567  3.43809  0.49241  3.62426  3.79637  4.08269  5.70340  4.63854    619 - -
          2.68618  4.42225  2.77519  2.73123  3.46354  2.40513  3.72494  3.29354  2.67741  2.69355  4.24690  2.90347  2.73739  3.18146  2.89801  2.37887  2.77519  2.98518  4.58477  3.61503
          0.02054  4.29161  5.01395  0.61958  0.77255  0.48576  0.95510
    310   1.96393  4.15675  3.91298  3.33372  2.84828  3.69730  3.41692  2.33940  3.23895  2.29557  3.26852  3.60717  4.06953  3.48650  3.47513  2.82693  2.85896  2.15792  4.75125  2.95689    620 - -
          2.68618  4.42225  2.77519  2.73123  3.46354  2.40513  3.72494  3.29354  2.67741  2.69355  4.24690  2.90347  2.73739  3.18146  2.89801  2.37887  2.77519  2.98518  4.58477  3.61503
          0.02054  4.29161  5.01395  0.61958  0.77255  0.48576  0.95510
    311   2.43680  4.67926  3.14415  2.45359  3.64847  3.50351  3.53787  2.99091  2.34825  2.91944  3.44342  2.83267  3.89064  2.70421  2.84121  2.62379  2.86547  2.32524  5.21062  3.91092    621 - -
          2.68618  4.42225  2.77519  2.73123  3.46354  2.40513  3.72494  3.29354  2.67741  2.69355  4.24690  2.90347  2.73739  3.18146  2.89801  2.37887  2.77519  2.98518  4.58477  3.61503
          0.02054  4.29161  5.01395  0.61958  0.77255  0.48576  0.95510
    312   2.34542  4.18830  4.23481  3.65686  3.32348  3.88226  4.21478  1.94627  3.54085  2.06359  3.29504  3.86975  4.24313  3.76815  3.72759  3.17831  2.48115  1.64137  4.88826  3.42542    622 - -
          2.68618  4.42225  2.77519  2.73123  3.46354  2.40513  3.72494  3.29354  2.67741  2.69355  4.24690  2.90347  2.73739  3.18146  2.89801  2.37887  2.77519  2.98518  4.58477  3.61503
          0.02054  4.29161  5.01395  0.61958  0.77255  0.48576  0.95510
    313   3.56492  4.84359  5.22202  4.69242  3.23508  4.86513  5.19786  1.81379  4.51224  0.72198  3.02554  4.93474  5.01368  4.60627  4.59558  4.26013  3.79265  2.30439  5.39147  4.31418    623 - -
          2.68618  4.42225  2.77519  2.73123  3.46354  2.40513  3.72494  3.29354  2.67741  2.69355  4.24690  2.90347  2.73739  3.18146  2.89801  2.37887  2.77519  2.98518  4.58477  3.61503
          0.02054  4.29161  5.01395  0.61958  0.77255  0.48576  0.95510
    314   2.63897  4.91153  2.91280  2.44033  4.17389  3.30596  3.65323  3.60322  2.31841  3.18152  3.40927  2.72022  3.65563  2.78814  2.41578  2.33224  2.41365  2.98637  5.40039  4.04899    624 - -
          2.68618  4.42225  2.77519  2.73123  3.46354  2.40513  3.72494  3.29354  2.67741  2.69355  4.24690  2.90347  2.73739  3.18146  2.89801  2.37887  2.77519  2.98518  4.58477  3.61503
          0.02054  4.29161  5.01395  0.61958  0.77255  0.48576  0.95510
    315   2.44000  5.18608  2.21712  2.12798  4.51740  3.07625  3.63709  4.00024  2.22835  3.48522  4.23442  2.52999  3.83086  2.48517  2.82128  2.58567  2.83768  3.57009  5.62351  4.20965    625 - -
          2.68618  4.42225  2.77519  2.73123  3.46354  2.40513  3.72494  3.29354  2.67741  2.69355  4.24690  2.90347  2.73739  3.18146  2.89801  2.37887  2.77519  2.98518  4.58477  3.61503
          0.02054  4.29161  5.01395  0.61958  0.77255  0.48576  0.95510
    316   3.55617  4.84900  5.18480  4.63397  3.00071  4.83686  5.10470  2.19016  4.49293  0.66391  2.98197  4.87957  4.97712  4.54400  4.57801  4.20631  3.77758  2.27605  5.30038  4.19481    626 - -
          2.68618  4.42225  2.77519  2.73123  3.46354  2.40513  3.72494  3.29354  2.67741  2.69355  4.24690  2.90347  2.73739  3.18146  2.89801  2.37887  2.77519  2.98518  4.58477  3.61503
          0.02054  4.29161  5.01395  0.61958  0.77255  0.48576  0.95510
    317   3.32406  5.40788  3.80110  3.04192  4.93008  3.89645  3.74024  4.23515  1.64255  3.61980  4.50028  3.40612  4.23728  2.73919  0.97483  3.30576  3.45561  3.92380  5.61521  4.49775    627 - -
          2.68618  4.42225  2.77519  2.73123  3.46354  2.40513  3.72494  3.29354  2.67741  2.69355  4.24690  2.90347  2.73739  3.18146  2.89801  2.37887  2.77519  2.98518  4.58477  3.61503
          0.02054  4.29161  5.01395  0.61958  0.77255  0.48576  0.95510
    318   2.59394  5.08795  2.76843  1.75830  4.39879  3.42621  3.62977  3.86178  2.32652  3.00831  3.85961  2.62174  3.82881  2.45598  2.86722  2.52644  2.89231  3.46041  5.53983  4.14891    628 - -
          2.68616  4.42228  2.77522  2.73114  3.46357  2.40515  3.72497  3.29357  2.67743  2.69358  4.24692  2.90349  2.73722  3.18149  2.89803  2.37884  2.77522  2.98521  4.58480  3.61506
          0.17712  1.85998  5.01395  0.26240  1.46620  0.48576  0.95510
    319   2.65469  5.13375  2.58793  2.30601  4.46712  3.42130  3.03590  3.94322  2.22102  3.43217  4.17897  2.71791  3.46116  2.56350  2.32555  2.29796  2.81830  3.51840  5.57116  4.16948    630 - -
          2.68618  4.42225  2.77519  2.73123  3.46354  2.40513  3.72494  3.29354  2.67741  2.69355  4.24690  2.90347  2.73739  3.18146  2.89801  2.37887  2.77519  2.98518  4.58477  3.61503
          0.02054  4.29161  5.01395  0.61958  0.77255  0.48576  0.95510
    320   2.62689  3.93126  3.54710  2.97854  3.45585  2.40141  3.37690  2.30418  2.92414  2.27502  3.23178  3.10030  3.99539  3.05181  3.26544  2.86490  2.85899  2.52062  4.90815  3.67833    631 - -
          2.68618  4.42225  2.77519  2.73123  3.46354  2.40513  3.72494  3.29354  2.67741  2.69355  4.24690  2.90347  2.73739  3.18146  2.89801  2.37887  2.77519  2.98518  4.58477  3.61503
          0.02054  4.29161  5.01395  0.61958  0.77255  0.48576  0.95510
    321   2.50264  4.66838  3.15962  2.44412  3.86587  3.51064  3.72575  2.64910  2.22841  2.83731  3.75324  3.09349  3.89795  2.57226  3.00402  2.60286  2.65005  2.49792  5.20251  3.90710    632 - -
          2.68618  4.42225  2.77519  2.73123  3.46354  2.40513  3.72494  3.29354  2.67741  2.69355  4.24690  2.90347  2.73739  3.18146  2.89801  2.37887  2.77519  2.98518  4.58477  3.61503
          0.02054  4.29161  5.01395  0.61958  0.77255  0.48576  0.95510
    322   2.75239  4.17333  4.38389  3.79325  2.18869  3.89470  4.20444  2.43416  3.64656  1.59011  2.67165  3.93982  3.92638  3.82594  3.76830  3.05779  2.98396  2.01020  4.77114  3.58928    633 - -
          2.68618  4.42225  2.77519  2.73123  3.46354  2.40513  3.72494  3.29354  2.67741  2.69355  4.24690  2.90347  2.73739  3.18146  2.89801  2.37887  2.77519  2.98518  4.58477  3.61503
          0.02054  4.29161  5.01395  0.61958  0.77255  0.48576  0.95510
    323   2.94309  5.04872  2.60908  2.50594  4.60356  3.41414  4.09910  4.06257  3.02839  3.68833  4.57593  3.14577  0.94830  3.31271  3.46079  2.97781  3.29613  3.67364  5.84577  4.52824    634 - -
          2.68618  4.42225  2.77519  2.73123  3.46354  2.40513  3.72494  3.29354  2.67741  2.69355  4.24690  2.90347  2.73739  3.18146  2.89801  2.37887  2.77519  2.98518  4.58477  3.61503
          0.02054  4.29161  5.01395  0.61958  0.77255  0.48576  0.95510
    324   2.28440  5.12182  2.75503  2.11796  4.44034  3.41986  3.63764  3.90919  2.13742  3.41674  4.17641  2.73562  2.99369  2.67603  2.88603  2.22786  2.90848  3.49952  5.57269  4.17430    635 - -
          2.68618  4.42225  2.77519  2.73123  3.46354  2.40513  3.72494  3.29354  2.67741  2.69355  4.24690  2.90347  2.73739  3.18146  2.89801  2.37887  2.77519  2.98518  4.58477  3.61503
          0.03741  4.29161  3.77065  0.61958  0.77255  0.48576  0.95510
    325   2.35004  5.02533  2.06344  2.33729  4.37037  3.02012  3.67991  3.82423  2.46964  3.36617  4.14536  2.81717  3.84184  2.80480  2.95856  2.34098  2.47139  3.28910  5.55082  4.16887    636 - -
          2.68618  4.42225  2.77519  2.73123  3.46354  2.40513  3.72494  3.29354  2.67741  2.69355  4.24690  2.90347  2.73739  3.18146  2.89801  2.37887  2.77519  2.98518  4.58477  3.61503
          0.03722  4.27508  3.78888  0.61958  0.77255  0.50827  0.92014
    326   3.89117  5.06206  4.98455  4.71219  0.72162  4.61868  3.66428  3.47602  4.50712  2.73148  4.04048  4.33858  4.91926  4.40992  4.46526  4.02341  4.11221  3.44407  2.61969  2.05377    637 - -
          2.68618  4.42225  2.77519  2.73123  3.46354  2.40513  3.72494  3.29354  2.67741  2.69355  4.24690  2.90347  2.73739  3.18146  2.89801  2.37887  2.77519  2.98518  4.58477  3.61503
          0.02122  4.25909  4.98143  0.61958  0.77255  0.52924  0.88930
    327   2.31058  3.71874  2.45198  2.02814  4.30628  3.42249  3.63000  3.75635  2.39544  3.29762  4.07242  2.91741  3.34563  2.51384  2.87827  2.57774  2.87286  3.26879  5.48207  4.10472    638 - -
          2.68618  4.42225  2.77519  2.73123  3.46354  2.40513  3.72494  3.29354  2.67741  2.69355  4.24690  2.90347  2.73739  3.18146  2.89801  2.37887  2.77519  2.98518  4.58477  3.61503
          0.02122  4.25909  4.98143  0.61958  0.77255  0.52924  0.88930
    328   2.02786  4.86848  2.88487  2.22461  3.87910  3.33393  3.65175  3.54149  2.31604  3.03450  3.74737  2.97148  3.84112  2.70387  2.73094  2.59011  2.85962  2.98190  5.36286  3.78711    639 - -
          2.68618  4.42225  2.77519  2.73123  3.46354  2.40513  3.72494  3.29354  2.67741  2.69355  4.24690  2.90347  2.73739  3.18146  2.89801  2.37887  2.77519  2.98518  4.58477  3.61503
          0.02122  4.25909  4.98143  0.61958  0.77255  0.49462  0.94110
    329   2.56316  5.03220  2.57418  2.19796  4.33250  3.42673  3.62014  3.43651  2.08548  3.14752  4.08525  2.73957  3.82001  2.73353  2.79297  2.25054  2.86763  3.21840  5.49238  3.84002    640 - -
          2.68618  4.42225  2.77519  2.73123  3.46354  2.40513  3.72494  3.29354  2.67741  2.69355  4.24690  2.90347  2.73739  3.18146  2.89801  2.37887  2.77519  2.98518  4.58477  3.61503
          0.09549  4.27508  2.56183  0.61958  0.77255  0.50827  0.92014
    330   2.54495  4.50837  3.25400  2.61045  3.34990  3.52115  2.64916  2.91860  2.43403  2.38795  3.60093  3.15611  3.90500  2.98948  2.87483  2.74693  2.75669  2.70260  5.06208  3.44979    641 - -
          2.68599  4.42231  2.77518  2.73129  3.46321  2.40514  3.72500  3.29360  2.67746  2.69361  4.24644  2.90352  2.73740  3.18152  2.89806  2.37888  2.77525  2.98524  4.58483  3.61484
          0.24563  1.55816  4.92442  0.52226  0.89938  0.45290  1.01000
    331   2.71522  5.18761  2.44026  2.06914  4.50517  3.23494  3.66135  3.98129  2.38404  3.48199  4.24538  2.76356  2.32985  2.70321  2.85272  2.31194  2.95399  3.56533  5.63472  4.22324    646 - -
          2.68618  4.42225  2.77519  2.73123  3.46354  2.40513  3.72494  3.29354  2.67741  2.69355  4.24690  2.90347  2.73739  3.18146  2.89801  2.37887  2.77519  2.98518  4.58477  3.61503
          0.02088  4.27508  4.99743  0.61958  0.77255  0.50827  0.92014
    332   2.52493  4.54987  2.76311  2.30021  4.26452  3.16797  3.20547  3.70848  2.29393  3.25940  4.03911  2.81559  3.82786  2.75224  2.37012  2.63234  2.59793  2.78735  5.45253  4.08329    647 - -
          2.68618  4.42225  2.77519  2.73123  3.46354  2.40513  3.72494  3.29354  2.67741  2.69355  4.24690  2.90347  2.73739  3.18146  2.89801  2.37887  2.77519  2.98518  4.58477  3.61503
          0.02088  4.27508  4.99743  0.61958  0.77255  0.50827  0.92014
    333   2.65189  4.89002  3.01085  2.28997  4.14389  3.46399  3.41611  3.37422  2.35951  3.15260  3.95879  2.98437  3.45533  1.98697  2.88359  2.67395  2.80647  2.60255  5.37931  4.03914    648 - -
          2.68618  4.42225  2.77519  2.73123  3.46354  2.40513  3.72494  3.29354  2.67741  2.69355  4.24690  2.90347  2.73739  3.18146  2.89801  2.37887  2.77519  2.98518  4.58477  3.61503
          0.02088  4.27508  4.99743  0.61958  0.77255  0.50827  0.92014
    334   2.13829  3.62691  3.29445  2.73190  3.50562  3.40442  3.78024  2.94250  2.47405  2.73638  3.60588  3.19131  3.92798  3.02920  2.60271  2.59494  2.52589  2.63174  5.07047  3.80545    649 - -
          2.68618  4.42225  2.77519  2.73123  3.46354  2.40513  3.72494  3.29354  2.67741  2.69355  4.24690  2.90347  2.73739  3.18146  2.89801  2.37887  2.77519  2.98518  4.58477  3.61503
          0.02088  4.27508  4.99743  0.61958  0.77255  0.47194  0.97761
    335   2.45011  5.10520  2.96394  2.10100  4.43322  3.45764  3.44352  3.69163  1.88371  3.39142  4.15545  2.93800  3.84821  2.57091  2.34333  2.60658  2.78907  3.48775  5.53724  4.16443    650 - -
          2.68618  4.42225  2.77519  2.73123  3.46354  2.40513  3.72494  3.29354  2.67741  2.69355  4.24690  2.90347  2.73739  3.18146  2.89801  2.37887  2.77519  2.98518  4.58477  3.61503
          0.02054  4.29161  5.01395  0.61958  0.77255  0.48576  0.95510
    336   3.03150  4.39373  4.68213  4.11581  3.40305  4.27689  4.64605  1.52650  3.56228  1.41038  3.27400  4.30828  4.58209  4.18179  4.11850  3.60268  3.26856  1.68494  5.18483  4.02288    651 - -
          2.68618  4.42225  2.77519  2.73123  3.46354  2.40513  3.72494  3.29354  2.67741  2.69355  4.24690  2.90347  2.73739  3.18146  2.89801  2.37887  2.77519  2.98518  4.58477  3.61503
          0.02054  4.29161  5.01395  0.61958  0.77255  0.48576  0.95510
    337   3.33287  4.58472  5.19980  4.69732  3.67988  4.79666  5.36194  0.90056  4.58958  1.98157  3.45585  4.89581  5.03570  4.80920  4.74960  4.19494  3.58711  1.47782  5.73505  4.55890    652 - -
          2.68618  4.42225  2.77519  2.73123  3.46354  2.40513  3.72494  3.29354  2.67741  2.69355  4.24690  2.90347  2.73739  3.18146  2.89801  2.37887  2.77519  2.98518  4.58477  3.61503
          0.02054  4.29161  5.01395  0.61958  0.77255  0.48576  0.95510
    338   2.75990  5.08128  3.09044  2.44213  4.40414  3.33476  3.28749  3.82850  2.06270  2.85406  4.13996  2.90406  3.90866  2.61977  1.77018  2.75142  2.85076  3.46269  5.49933  4.17415    653 - -
          2.68618  4.42225  2.77519  2.73123  3.46354  2.40513  3.72494  3.29354  2.67741  2.69355  4.24690  2.90347  2.73739  3.18146  2.89801  2.37887  2.77519  2.98518  4.58477  3.61503
          0.02054  4.29161  5.01395  0.61958  0.77255  0.48576  0.95510
    339   2.48275  3.94072  3.51987  3.13554  3.35690  3.65278  3.92546  2.71173  3.05999  2.14705  3.04930  3.47868  4.02935  3.20148  3.23934  2.64044  2.85781  2.50163  2.30390  3.61645    654 - -
          2.68618  4.42225  2.77519  2.73123  3.46354  2.40513  3.72494  3.29354  2.67741  2.69355  4.24690  2.90347  2.73739  3.18146  2.89801  2.37887  2.77519  2.98518  4.58477  3.61503
          0.02054  4.29161  5.01395  0.61958  0.77255  0.48576  0.95510
    340   3.61403  4.91728  5.17204  4.62792  3.15640  4.84968  5.13124  2.34867  4.41616  0.64002  2.40907  4.89379  4.98533  4.51538  4.50048  4.23712  3.83369  2.55164  5.32501  4.27315    655 - -
          2.68618  4.42225  2.77519  2.73123  3.46354  2.40513  3.72494  3.29354  2.67741  2.69355  4.24690  2.90347  2.73739  3.18146  2.89801  2.37887  2.77519  2.98518  4.58477  3.61503
          0.02054  4.29161  5.01395  0.61958  0.77255  0.48576  0.95510
    341   2.77384  3.18139  4.45848  3.87066  3.23991  3.94427  4.28401  2.20426  3.72374  1.52156  2.67283  4.00615  4.29285  3.90664  3.84106  3.25141  2.54747  1.92516  4.85133  3.67752    656 - -
          2.68618  4.42225  2.77519  2.73123  3.46354  2.40513  3.72494  3.29354  2.67741  2.69355  4.24690  2.90347  2.73739  3.18146  2.89801  2.37887  2.77519  2.98518  4.58477  3.61503
          0.02054  4.29161  5.01395  0.61958  0.77255  0.48576  0.95510
    342   2.09950  5.08666  2.80085  2.14503  4.39891  3.42607  3.62817  3.86223  2.30822  3.37725  3.91583  2.38558  3.82764  2.52482  2.78408  2.46279  2.89000  3.46006  5.53873  4.14783    657 - -
          2.68618  4.42225  2.77519  2.73123  3.46354  2.40513  3.72494  3.29354  2.67741  2.69355  4.24690  2.90347  2.73739  3.18146  2.89801  2.37887  2.77519  2.98518  4.58477  3.61503
          0.02054  4.29161  5.01395  0.61958  0.77255  0.48576  0.95510
    343   2.52620  5.03539  2.97306  2.34712  4.33723  3.45764  2.53579  3.78131  2.01011  3.20011  4.09312  2.95029  2.96521  2.75592  2.63683  2.59595  2.78647  3.40376  5.48935  4.12570    658 - -
          2.68618  4.42225  2.77519  2.73123  3.46354  2.40513  3.72494  3.29354  2.67741  2.69355  4.24690  2.90347  2.73739  3.18146  2.89801  2.37887  2.77519  2.98518  4.58477  3.61503
          0.02054  4.29161  5.01395  0.61958  0.77255  0.48576  0.95510
    344   2.74873  5.17724  1.70498  2.34099  4.47243  3.41399  3.46110  3.67837  2.50230  3.46902  4.24967  2.15933  3.86946  2.74529  3.00236  2.64320  2.99159  3.36970  5.63618  4.22955    659 - -
          2.68618  4.42225  2.77519  2.73123  3.46354  2.40513  3.72494  3.29354  2.67741  2.69355  4.24690  2.90347  2.73739  3.18146  2.89801  2.37887  2.77519  2.98518  4.58477  3.61503
          0.02054  4.29161  5.01395  0.61958  0.77255  0.48576  0.95510
    345   2.57636  4.51170  3.41359  3.16966  4.25491  3.26327  4.27373  3.72113  3.16685  3.16141  4.34190  3.43925  0.97991  3.55618  3.46659  2.51525  3.02413  3.30416  5.64561  4.34201    660 - -
          2.68618  4.42225  2.77519  2.73123  3.46354  2.40513  3.72494  3.29354  2.67741  2.69355  4.24690  2.90347  2.73739  3.18146  2.89801  2.37887  2.77519  2.98518  4.58477  3.61503
          0.02054  4.29161  5.01395  0.61958  0.77255  0.48576  0.95510
    346   2.25864  5.09485  2.55745  2.30908  4.41167  3.42294  3.62467  3.87819  2.06012  3.38826  4.14614  2.68525  3.82409  2.49124  2.86294  2.38708  2.81062  3.17652  5.54559  4.15131    661 - -
          2.68618  4.42225  2.77519  2.73123  3.46354  2.40513  3.72494  3.29354  2.67741  2.69355  4.24690  2.90347  2.73739  3.18146  2.89801  2.37887  2.77519  2.98518  4.58477  3.61503
          0.02054  4.29161  5.01395  0.61958  0.77255  0.48576  0.95510
    347   2.59406  5.16243  2.51854  1.87195  4.49555  3.42999  3.47267  3.96832  1.86518  3.29277  4.21094  2.90149  3.83878  2.73794  2.63266  2.65411  2.92146  3.54765  5.59464  4.19702    662 - -
          2.68618  4.42225  2.77519  2.73123  3.46354  2.40513  3.72494  3.29354  2.67741  2.69355  4.24690  2.90347  2.73739  3.18146  2.89801  2.37887  2.77519  2.98518  4.58477  3.61503
          0.02054  4.29161  5.01395  0.61958  0.77255  0.48576  0.95510
    348   3.54924  5.31641  4.08874  3.53586  4.78253  3.92794  4.22353  4.37311  2.53159  3.81234  4.81851  3.85417  4.42567  3.43809  0.49241  3.62426  3.79637  4.08269  5.70340  4.63854    663 - -
          2.68618  4.42225  2.77519  2.73123  3.46354  2.40513  3.72494  3.29354  2.67741  2.69355  4.24690  2.90347  2.73739  3.18146  2.89801  2.37887  2.77519  2.98518  4.58477  3.61503
          0.02054  4.29161  5.01395  0.61958  0.77255  0.48576  0.95510
    349   3.40789  5.07211  4.06251  3.97567  4.90223  3.73707  4.99911  4.58134  4.07408  4.15053  5.23123  4.23127  0.32122  4.44825  4.25314  3.59276  3.88503  4.17360  5.94965  5.03470    664 - -
          2.68618  4.42225  2.77519  2.73123  3.46354  2.40513  3.72494  3.29354  2.67741  2.69355  4.24690  2.90347  2.73739  3.18146  2.89801  2.37887  2.77519  2.98518  4.58477  3.61503
          0.02054  4.29161  5.01395  0.61958  0.77255  0.48576  0.95510
    350   2.50333  4.52091  3.26502  2.90821  4.35520  3.22951  4.08845  3.77629  2.97232  3.42497  4.24777  2.66225  3.87595  3.29810  3.36291  1.69071  1.48834  3.31885  5.65899  4.38287    665 - -
          2.68618  4.42225  2.77519  2.73123  3.46354  2.40513  3.72494  3.29354  2.67741  2.69355  4.24690  2.90347  2.73739  3.18146  2.89801  2.37887  2.77519  2.98518  4.58477  3.61503
          0.02054  4.29161  5.01395  0.61958  0.77255  0.48576  0.95510
    351   1.22342  3.78968  3.77708  3.28038  3.92263  3.28093  4.19136  2.94999  3.22170  2.99027  3.86907  3.49340  3.91329  3.51212  3.53872  2.23596  2.36761  2.87917  5.34827  4.13548    666 - -
          2.68618  4.42225  2.77519  2.73123  3.46354  2.40513  3.72494  3.29354  2.67741  2.69355  4.24690  2.90347  2.73739  3.18146  2.89801  2.37887  2.77519  2.98518  4.58477  3.61503
          0.02054  4.29161  5.01395  0.61958  0.77255  0.48576  0.95510
    352   2.59824  4.81718  3.08095  2.45849  4.05093  3.48876  3.68285  3.45844  2.10262  2.72294  3.44626  3.02830  3.87621  2.33852  2.63950  2.69802  2.70511  2.69813  5.31926  3.99832    667 - -
          2.68618  4.42225  2.77519  2.73123  3.46354  2.40513  3.72494  3.29354  2.67741  2.69355  4.24690  2.90347  2.73739  3.18146  2.89801  2.37887  2.77519  2.98518  4.58477  3.61503
          0.02054  4.29161  5.01395  0.61958  0.77255  0.48576  0.95510
    353   2.72904  5.33242  2.41273  1.38169  4.64680  3.40052  3.74228  4.13080  2.57606  3.62791  4.41154  2.86778  3.89821  2.24496  3.09063  2.64765  2.95838  3.71181  5.78194  4.34913    668 - -
          2.68618  4.42225  2.77519  2.73123  3.46354  2.40513  3.72494  3.29354  2.67741  2.69355  4.24690  2.90347  2.73739  3.18146  2.89801  2.37887  2.77519  2.98518  4.58477  3.61503
          0.02054  4.29161  5.01395  0.61958  0.77255  0.48576  0.95510
    354   3.43470  4.72022  5.16126  4.59962  3.28235  4.76651  5.12193  1.98315  4.47155  0.84442  2.90021  4.82757  4.93382  4.55001  4.56439  4.12634  3.65956  1.82393  5.38378  4.33442    669 - -
          2.68618  4.42225  2.77519  2.73123  3.46354  2.40513  3.72494  3.29354  2.67741  2.69355  4.24690  2.90347  2.73739  3.18146  2.89801  2.37887  2.77519  2.98518  4.58477  3.61503
          0.02054  4.29161  5.01395  0.61958  0.77255  0.48576  0.95510
    355   3.60069  4.87489  5.25268  4.70134  2.87073  4.89243  5.10736  2.07590  4.56128  0.66198  2.96046  4.93572  5.00568  4.57761  4.62274  4.26436  3.81533  2.45653  5.26156  4.13428    670 - -
          2.68618  4.42225  2.77519  2.73123  3.46354  2.40513  3.72494  3.29354  2.67741  2.69355  4.24690  2.90347  2.73739  3.18146  2.89801  2.37887  2.77519  2.98518  4.58477  3.61503
          0.02054  4.29161  5.01395  0.61958  0.77255  0.48576  0.95510
    356   2.64903  5.11836  2.61889  2.16551  4.44879  3.42337  3.40151  3.92213  2.09315  3.28995  4.16386  2.80028  3.81796  2.26993  2.59235  2.61840  2.70454  3.17061  5.55789  4.15940    671 - -
          2.68618  4.42225  2.77519  2.73123  3.46354  2.40513  3.72494  3.29354  2.67741  2.69355  4.24690  2.90347  2.73739  3.18146  2.89801  2.37887  2.77519  2.98518  4.58477  3.61503
          0.08462  4.29161  2.69626  0.61958  0.77255  0.48576  0.95510
    357   2.66214  4.82707  2.79664  2.15402  4.43524  2.95070  3.89014  3.87056  2.75356  3.46744  4.28825  3.02408  3.87914  3.06280  3.20487  1.31084  2.86965  3.45134  5.68051  4.33734    672 - -
          2.68618  4.42225  2.77519  2.73123  3.46354  2.40513  3.72494  3.29354  2.67741  2.69355  4.24690  2.90347  2.73739  3.18146  2.89801  2.37887  2.77519  2.98518  4.58477  3.61503
          0.02188  4.22887  4.95121  0.61958  0.77255  0.56683  0.83776
    358   2.60080  5.13039  2.42291  1.95243  4.45395  3.15123  3.61556  3.92952  2.37428  3.42637  4.17991  2.77862  2.95260  2.51008  2.75636  2.55793  2.89150  3.51005  5.57381  3.83298    673 - -
          2.68618  4.42225  2.77519  2.73123  3.46354  2.40513  3.72494  3.29354  2.67741  2.69355  4.24690  2.90347  2.73739  3.18146  2.89801  2.37887  2.77519  2.98518  4.58477  3.61503
          0.04677  4.19320  3.48685  0.61958  0.77255  0.43821  1.03617
    359   2.65925  4.23225  4.13499  3.55436  3.03077  3.84773  3.75550  2.52129  3.43118  1.28801  2.72458  3.79381  4.19631  3.65754  3.62784  3.13519  2.98065  2.34534  4.76763  3.34424    674 - -
          2.68618  4.42225  2.77519  2.73123  3.46354  2.40513  3.72494  3.29354  2.67741  2.69355  4.24690  2.90347  2.73739  3.18146  2.89801  2.37887  2.77519  2.98518  4.58477  3.61503
          0.08218  4.22126  2.74560  0.61958  0.77255  0.51462  0.91062
    360   3.34948  4.64435  5.05606  4.48730  3.18599  4.66097  4.99533  1.65667  4.35994  1.01048  2.48779  4.71436  4.83122  4.43315  4.45036  4.01226  3.57088  2.09632  5.26980  4.22433    675 - -
          2.68618  4.42225  2.77519  2.73123  3.46354  2.40513  3.72494  3.29354  2.67741  2.69355  4.24690  2.90347  2.73739  3.18146  2.89801  2.37887  2.77519  2.98518  4.58477  3.61503
          0.01581  4.15489        *  0.61958  0.77255  0.00000        *
//
HMMER3/b [3.0 | March 2010]
NAME  Hmmer.OG019.fa.rp.me
LENG  251
ALPH  amino
RF    no
CS    no
MAP   yes
DATE  Thu Oct 25 13:09:16 2018
NSEQ  19
EFFN  0.932373
CKSUM 2739969118
STATS LOCAL MSV      -10.8319  0.70285
STATS LOCAL VITERBI  -11.5751  0.70285
STATS LOCAL FORWARD   -5.3061  0.70285
HMM          A        C        D        E        F        G        H        I        K        L        M        N        P        Q        R        S        T        V        W        Y   
            m->m     m->i     m->d     i->m     i->i     d->m     d->d
  COMPO   2.57691  4.30757  2.92000  2.63353  3.33657  2.87409  3.57934  2.80451  2.64284  2.35031  3.57634  3.11587  3.48834  3.05514  2.92979  2.69182  2.94200  2.65549  4.62406  3.38656
          2.68618  4.42225  2.77519  2.73123  3.46354  2.40513  3.72494  3.29354  2.67741  2.69355  4.24690  2.90347  2.73739  3.18146  2.89801  2.37887  2.77519  2.98518  4.58477  3.61503
          0.02364  4.15233  4.87467  0.61958  0.77255  0.00000        *
      1   3.63796  4.96002  4.62499  4.40076  0.64505  4.24470  4.03431  3.13702  4.30325  2.44585  3.83036  4.34695  4.70305  4.39564  4.35322  3.88753  3.94231  3.14694  4.21557  2.55375      1 - -
          2.68618  4.42225  2.77519  2.73123  3.46354  2.40513  3.72494  3.29354  2.67741  2.69355  4.24690  2.90347  2.73739  3.18146  2.89801  2.37887  2.77519  2.98518  4.58477  3.61503
          0.02364  4.15233  4.87467  0.61958  0.77255  0.48576  0.95510
      2   2.60750  4.82133  2.76413  1.97868  4.06047  3.43019  2.82458  3.07506  2.42950  2.99163  3.54647  2.95709  3.82257  2.78284  2.89224  2.63742  2.83896  2.99731  5.31929  3.98018      2 - -
          2.68618  4.42225  2.77519  2.73123  3.46354  2.40513  3.72494  3.29354  2.67741  2.69355  4.24690  2.90347  2.73739  3.18146  2.89801  2.37887  2.77519  2.98518  4.58477  3.61503
          0.02364  4.15233  4.87467  0.61958  0.77255  0.48576  0.95510
      3   2.53927  4.96857  2.85746  1.70363  4.25071  3.40905  3.63637  3.39541  2.40125  3.24588  4.04284  2.73866  3.82607  2.45033  2.86247  2.65328  2.89009  3.13565  5.44889  4.08691      3 - -
          2.68618  4.42225  2.77519  2.73123  3.46354  2.40513  3.72494  3.29354  2.67741  2.69355  4.24690  2.90347  2.73739  3.18146  2.89801  2.37887  2.77519  2.98518  4.58477  3.61503
          0.02364  4.15233  4.87467  0.61958  0.77255  0.48576  0.95510
      4   2.75706  4.23842  4.09650  3.52493  3.36491  3.88403  4.20501  1.73827  2.94465  1.88596  3.30148  3.80273  4.23928  3.67719  3.63491  3.17584  2.77552  1.79371  4.96218  3.76472      4 - -
          2.68618  4.42225  2.77519  2.73123  3.46354  2.40513  3.72494  3.29354  2.67741  2.69355  4.24690  2.90347  2.73739  3.18146  2.89801  2.37887  2.77519  2.98518  4.58477  3.61503
          0.02364  4.15233  4.87467  0.61958  0.77255  0.48576  0.95510
      5   2.74614  5.24133  2.44136  1.73507  4.55377  2.61843  3.66512  4.03704  2.39024  3.53315  4.30803  2.64375  3.83096  2.47828  2.99550  2.46662  2.99195  3.61772  5.68575  4.25837      5 - -
          2.68618  4.42225  2.77519  2.73123  3.46354  2.40513  3.72494  3.29354  2.67741  2.69355  4.24690  2.90347  2.73739  3.18146  2.89801  2.37887  2.77519  2.98518  4.58477  3.61503
          0.02364  4.15233  4.87467  0.61958  0.77255  0.48576  0.95510
      6   2.61901  4.66505  3.12231  2.16222  3.87038  3.48038  3.68580  3.07859  2.22232  2.49947  3.74728  3.05543  3.86722  2.87293  2.80441  2.69978  2.72273  2.55237  5.19303  3.89695      6 - -
          2.68618  4.42225  2.77519  2.73123  3.46354  2.40513  3.72494  3.29354  2.67741  2.69355  4.24690  2.90347  2.73739  3.18146  2.89801  2.37887  2.77519  2.98518  4.58477  3.61503
          0.02364  4.15233  4.87467  0.61958  0.77255  0.48576  0.95510
      7   3.31919  4.61074  4.99540  4.47994  3.34529  4.65292  5.06479  1.11966  4.31701  1.38291  3.15936  4.70871  4.87770  4.51036  4.45582  4.04027  3.56240  1.91235  5.40614  4.25297      7 - -
          2.68618  4.42225  2.77519  2.73123  3.46354  2.40513  3.72494  3.29354  2.67741  2.69355  4.24690  2.90347  2.73739  3.18146  2.89801  2.37887  2.77519  2.98518  4.58477  3.61503
          0.02364  4.15233  4.87467  0.61958  0.77255  0.48576  0.95510
      8   3.05166  4.78977  3.78196  3.72140  4.84046  0.40378  4.81540  4.51725  3.94022  4.13281  5.11737  3.94748  4.18907  4.24275  4.13680  3.23303  3.55453  3.99134  5.85239  4.95497      8 - -
          2.68618  4.42225  2.77519  2.73123  3.46354  2.40513  3.72494  3.29354  2.67741  2.69355  4.24690  2.90347  2.73739  3.18146  2.89801  2.37887  2.77519  2.98518  4.58477  3.61503
          0.02364  4.15233  4.87467  0.61958  0.77255  0.48576  0.95510
      9   2.51603  4.50543  2.68629  2.24250  4.24409  3.20178  3.59931  3.68981  2.30283  3.23807  4.01613  2.77734  3.79586  2.59269  2.66135  2.34804  2.65029  2.95571  5.42886  4.05740      9 - -
          2.68618  4.42225  2.77519  2.73123  3.46354  2.40513  3.72494  3.29354  2.67741  2.69355  4.24690  2.90347  2.73739  3.18146  2.89801  2.37887  2.77519  2.98518  4.58477  3.61503
          0.02364  4.15233  4.87467  0.61958  0.77255  0.48576  0.95510
     10   3.05166  4.78977  3.78196  3.72140  4.84046  0.40378  4.81540  4.51725  3.94022  4.13281  5.11737  3.94748  4.18907  4.24275  4.13680  3.23303  3.55453  3.99134  5.85239  4.95497     10 - -
          2.68618  4.42225  2.77519  2.73123  3.46354  2.40513  3.72494  3.29354  2.67741  2.69355  4.24690  2.90347  2.73739  3.18146  2.89801  2.37887  2.77519  2.98518  4.58477  3.61503
          0.02364  4.15233  4.87467  0.61958  0.77255  0.48576  0.95510
     11   2.60704  4.06146  2.92629  1.98007  4.17406  3.19906  3.64835  3.60464  2.43658  3.18404  3.98312  2.71730  3.81397  2.71268  2.90440  2.14529  2.61088  3.24982  5.40216  4.05144     11 - -
          2.68618  4.42225  2.77519  2.73123  3.46354  2.40513  3.72494  3.29354  2.67741  2.69355  4.24690  2.90347  2.73739  3.18146  2.89801  2.37887  2.77519  2.98518  4.58477  3.61503
          0.02364  4.15233  4.87467  0.61958  0.77255  0.48576  0.95510
     12   3.49523  4.88131  4.32161  4.00636  0.83140  4.23301  2.98012  3.37069  3.86643  2.74180  3.96368  3.99477  4.61574  4.01663  3.99693  3.63973  3.74544  3.26857  3.85275  2.14344     12 - -
          2.68618  4.42225  2.77519  2.73123  3.46354  2.40513  3.72494  3.29354  2.67741  2.69355  4.24690  2.90347  2.73739  3.18146  2.89801  2.37887  2.77519  2.98518  4.58477  3.61503
          0.02364  4.15233  4.87467  0.61958  0.77255  0.48576  0.95510
     13   2.36040  4.31948  3.33505  3.18182  4.55210  1.06012  4.37167  4.04499  3.38473  3.71355  4.53777  3.36942  3.80075  3.65076  3.69546  1.89904  2.86870  3.42374  5.86557  4.64269     13 - -
          2.68618  4.42225  2.77519  2.73123  3.46354  2.40513  3.72494  3.29354  2.67741  2.69355  4.24690  2.90347  2.73739  3.18146  2.89801  2.37887  2.77519  2.98518  4.58477  3.61503
          0.02364  4.15233  4.87467  0.61958  0.77255  0.48576  0.95510
     14   2.47947  4.12371  3.05111  2.35405  3.97379  3.44925  3.65416  3.37853  2.21187  2.77216  3.82480  2.99921  3.83887  2.81807  2.47375  2.37162  2.73083  2.90228  5.25938  3.94169     14 - -
          2.68618  4.42225  2.77519  2.73123  3.46354  2.40513  3.72494  3.29354  2.67741  2.69355  4.24690  2.90347  2.73739  3.18146  2.89801  2.37887  2.77519  2.98518  4.58477  3.61503
          0.02364  4.15233  4.87467  0.61958  0.77255  0.48576  0.95510
     15   3.03587  4.51164  4.50627  4.18692  3.77199  4.00617  4.94598  2.08075  4.05946  2.41559  3.70267  4.32964  4.55761  4.40312  4.24393  3.53445  3.39466  0.73243  5.60081  4.34627     15 - -
          2.68618  4.42225  2.77519  2.73123  3.46354  2.40513  3.72494  3.29354  2.67741  2.69355  4.24690  2.90347  2.73739  3.18146  2.89801  2.37887  2.77519  2.98518  4.58477  3.61503
          0.02364  4.15233  4.87467  0.61958  0.77255  0.48576  0.95510
     16   3.24134  4.64281  4.37203  3.93317  1.55803  4.15111  3.67020  3.06708  3.80478  2.57972  3.71283  3.94704  4.50126  3.92720  3.94471  3.48018  2.98789  2.93506  3.92068  1.29228     16 - -
          2.68618  4.42225  2.77519  2.73123  3.46354  2.40513  3.72494  3.29354  2.67741  2.69355  4.24690  2.90347  2.73739  3.18146  2.89801  2.37887  2.77519  2.98518  4.58477  3.61503
          0.02364  4.15233  4.87467  0.61958  0.77255  0.48576  0.95510
     17   3.11634  5.27369  3.41651  2.80658  4.72723  3.71614  3.67151  4.08043  1.03540  3.50601  4.36921  3.22560  4.09114  2.57322  2.05157  3.09806  3.28245  3.75289  5.54369  4.36370     17 - -
          2.68618  4.42225  2.77519  2.73123  3.46354  2.40513  3.72494  3.29354  2.67741  2.69355  4.24690  2.90347  2.73739  3.18146  2.89801  2.37887  2.77519  2.98518  4.58477  3.61503
          0.02364  4.15233  4.87467  0.61958  0.77255  0.48576  0.95510
     18   2.18580  1.57803  4.29305  3.84610  3.72400  3.40889  4.49080  2.48152  3.71027  2.63012  3.66519  3.83810  4.05731  3.96143  3.89012  2.83207  2.91179  1.83696  5.31204  4.12210     18 - -
          2.68618  4.42225  2.77519  2.73123  3.46354  2.40513  3.72494  3.29354  2.67741  2.69355  4.24690  2.90347  2.73739  3.18146  2.89801  2.37887  2.77519  2.98518  4.58477  3.61503
          0.02364  4.15233  4.87467  0.61958  0.77255  0.48576  0.95510
     19   2.67980  4.62907  3.28286  2.69268  3.82435  3.54885  3.71673  3.01428  2.24422  2.60212  3.71295  3.15333  3.92657  2.79902  2.08427  2.78971  2.90163  2.32726  5.14870  3.88772     19 - -
          2.68618  4.42225  2.77519  2.73123  3.46354  2.40513  3.72494  3.29354  2.67741  2.69355  4.24690  2.90347  2.73739  3.18146  2.89801  2.37887  2.77519  2.98518  4.58477  3.61503
          0.02364  4.15233  4.87467  0.61958  0.77255  0.48576  0.95510
     20   2.57878  5.08321  2.95030  2.41161  4.41536  3.45103  3.17669  3.85648  1.99435  3.36059  4.14081  2.21060  3.84684  2.60939  2.32768  2.57706  2.92669  3.47031  5.50290  4.15369     20 - -
          2.68618  4.42225  2.77519  2.73123  3.46354  2.40513  3.72494  3.29354  2.67741  2.69355  4.24690  2.90347  2.73739  3.18146  2.89801  2.37887  2.77519  2.98518  4.58477  3.61503
          0.02364  4.15233  4.87467  0.61958  0.77255  0.48576  0.95510
     21   3.20894  5.25372  3.66849  2.97519  4.73438  3.78422  3.70902  4.07759  1.72113  3.50800  4.40034  3.34383  4.15620  2.84968  1.01948  3.21162  3.36777  3.77148  5.52630  4.39076     21 - -
          2.68618  4.42225  2.77519  2.73123  3.46354  2.40513  3.72494  3.29354  2.67741  2.69355  4.24690  2.90347  2.73739  3.18146  2.89801  2.37887  2.77519  2.98518  4.58477  3.61503
          0.02364  4.15233  4.87467  0.61958  0.77255  0.48576  0.95510
     22   2.92500  4.31105  4.55394  3.97106  2.88832  4.11860  4.44327  2.03671  3.84205  1.38695  2.46324  4.15331  4.42010  4.00028  3.96984  3.43004  2.76928  1.93918  4.95187  3.81558     22 - -
          2.68618  4.42225  2.77519  2.73123  3.46354  2.40513  3.72494  3.29354  2.67741  2.69355  4.24690  2.90347  2.73739  3.18146  2.89801  2.37887  2.77519  2.98518  4.58477  3.61503
          0.02364  4.15233  4.87467  0.61958  0.77255  0.48576  0.95510
     23   3.31720  5.45950  0.58708  2.55572  4.88040  3.44716  4.21283  4.53809  3.35512  4.09942  5.09272  3.12287  4.12029  3.45866  3.90264  3.25401  3.66476  4.15017  5.99133  4.71867     23 - -
          2.68618  4.42225  2.77519  2.73123  3.46354  2.40513  3.72494  3.29354  2.67741  2.69355  4.24690  2.90347  2.73739  3.18146  2.89801  2.37887  2.77519  2.98518  4.58477  3.61503
          0.02364  4.15233  4.87467  0.61958  0.77255  0.48576  0.95510
     24   2.64812  4.62097  3.24471  2.83117  4.07907  1.40345  3.90529  3.51051  2.63072  2.80343  4.04309  3.22972  3.92437  3.12509  2.54310  2.76408  2.97781  3.17732  5.38493  4.10502     24 - -
          2.68618  4.42225  2.77519  2.73123  3.46354  2.40513  3.72494  3.29354  2.67741  2.69355  4.24690  2.90347  2.73739  3.18146  2.89801  2.37887  2.77519  2.98518  4.58477  3.61503
          0.02364  4.15233  4.87467  0.61958  0.77255  0.48576  0.95510
     25   2.63049  2.11561  4.02403  3.44328  3.13522  3.68929  3.97678  2.42926  3.25417  2.29871  3.25378  3.66006  4.07914  3.54032  3.17968  2.98893  2.87388  2.38223  2.83521  3.39702     25 - -
          2.68618  4.42225  2.77519  2.73123  3.46354  2.40513  3.72494  3.29354  2.67741  2.69355  4.24690  2.90347  2.73739  3.18146  2.89801  2.37887  2.77519  2.98518  4.58477  3.61503
          0.02364  4.15233  4.87467  0.61958  0.77255  0.48576  0.95510
     26   2.61780  4.19582  3.42429  3.19126  3.12063  3.66622  3.94823  2.20292  3.11557  1.78476  3.10267  3.51735  3.55470  3.38422  3.39567  2.93368  2.59175  2.38205  4.80615  3.59808     26 - -
          2.68618  4.42225  2.77519  2.73123  3.46354  2.40513  3.72494  3.29354  2.67741  2.69355  4.24690  2.90347  2.73739  3.18146  2.89801  2.37887  2.77519  2.98518  4.58477  3.61503
          0.02364  4.15233  4.87467  0.61958  0.77255  0.48576  0.95510
     27   3.67667  5.05105  4.26418  4.05413  2.36232  4.16618  3.78704  3.65018  3.90445  3.02941  4.29717  4.08577  4.63716  4.14102  4.02682  3.78178  3.96678  3.53498  4.01394  0.60287     27 - -
          2.68618  4.42225  2.77519  2.73123  3.46354  2.40513  3.72494  3.29354  2.67741  2.69355  4.24690  2.90347  2.73739  3.18146  2.89801  2.37887  2.77519  2.98518  4.58477  3.61503
          0.02364  4.15233  4.87467  0.61958  0.77255  0.48576  0.95510
     28   0.67517  4.35673  3.77097  3.58650  4.35487  3.17176  4.57194  3.52413  3.61069  3.39190  4.40017  3.65758  3.93838  3.92729  3.83495  2.70839  3.00571  3.12864  5.75307  4.58832     28 - -
          2.68618  4.42225  2.77519  2.73123  3.46354  2.40513  3.72494  3.29354  2.67741  2.69355  4.24690  2.90347  2.73739  3.18146  2.89801  2.37887  2.77519  2.98518  4.58477  3.61503
          0.02364  4.15233  4.87467  0.61958  0.77255  0.48576  0.95510
     29   3.18516  4.46327  4.98570  4.45574  3.56021  4.59749  5.08794  1.34932  4.35330  1.96341  3.07784  4.66084  4.84979  4.56279  4.51695  3.96516  3.43174  1.14381  5.52832  4.36266     29 - -
          2.68618  4.42225  2.77519  2.73123  3.46354  2.40513  3.72494  3.29354  2.67741  2.69355  4.24690  2.90347  2.73739  3.18146  2.89801  2.37887  2.77519  2.98518  4.58477  3.61503
          0.02364  4.15233  4.87467  0.61958  0.77255  0.48576  0.95510
     30   3.25265  5.20621  3.44585  3.02651  4.65770  3.70065  3.94845  4.10737  0.70968  3.61564  4.57085  3.43506  4.18848  3.13039  2.52857  3.28156  3.48931  3.80264  5.60332  4.46131     30 - -
          2.68618  4.42225  2.77519  2.73123  3.46354  2.40513  3.72494  3.29354  2.67741  2.69355  4.24690  2.90347  2.73739  3.18146  2.89801  2.37887  2.77519  2.98518  4.58477  3.61503
          0.02364  4.15233  4.87467  0.61958  0.77255  0.48576  0.95510
     31   2.41758  4.15235  3.08106  2.51769  3.93851  3.46086  3.66381  3.33867  2.11442  2.96666  3.79903  3.02024  3.84924  2.73716  2.43679  2.46634  2.84337  2.72838  5.23459  3.65152     31 - -
          2.68618  4.42225  2.77519  2.73123  3.46354  2.40513  3.72494  3.29354  2.67741  2.69355  4.24690  2.90347  2.73739  3.18146  2.89801  2.37887  2.77519  2.98518  4.58477  3.61503
          0.02364  4.15233  4.87467  0.61958  0.77255  0.48576  0.95510
     32   2.39944  4.31787  3.50444  2.94367  3.49153  3.55677  3.86961  2.62738  2.88845  2.32596  2.96959  3.33720  3.96153  3.19754  3.23795  2.03693  2.50766  2.54629  4.94868  3.71552     32 - -
          2.68618  4.42225  2.77519  2.73123  3.46354  2.40513  3.72494  3.29354  2.67741  2.69355  4.24690  2.90347  2.73739  3.18146  2.89801  2.37887  2.77519  2.98518  4.58477  3.61503
          0.02364  4.15233  4.87467  0.61958  0.77255  0.48576  0.95510
     33   2.78673  5.00014  3.19002  2.58064  4.31558  3.54860  3.63664  3.42689  1.45945  3.24984  3.69122  2.83045  3.92394  2.77168  2.20036  2.79835  2.99462  3.37790  5.41137  4.12989     33 - -
          2.68618  4.42225  2.77519  2.73123  3.46354  2.40513  3.72494  3.29354  2.67741  2.69355  4.24690  2.90347  2.73739  3.18146  2.89801  2.37887  2.77519  2.98518  4.58477  3.61503
          0.02364  4.15233  4.87467  0.61958  0.77255  0.48576  0.95510
     34   3.13467  5.30527  3.55456  2.84227  4.79355  3.75429  3.64948  4.12314  1.34125  3.52375  4.37847  3.24865  4.10069  2.44215  1.49692  3.11089  3.28544  3.79095  5.54159  4.38025     34 - -
          2.68618  4.42225  2.77519  2.73123  3.46354  2.40513  3.72494  3.29354  2.67741  2.69355  4.24690  2.90347  2.73739  3.18146  2.89801  2.37887  2.77519  2.98518  4.58477  3.61503
          0.02364  4.15233  4.87467  0.61958  0.77255  0.48576  0.95510
     35   2.56066  4.97852  2.95420  2.31726  4.27257  3.42972  3.36387  3.71002  2.09686  3.25248  3.60012  2.92659  2.66453  2.37848  2.65489  2.63908  2.87057  3.34250  5.43404  4.07911     35 - -
          2.68618  4.42225  2.77519  2.73123  3.46354  2.40513  3.72494  3.29354  2.67741  2.69355  4.24690  2.90347  2.73739  3.18146  2.89801  2.37887  2.77519  2.98518  4.58477  3.61503
          0.02364  4.15233  4.87467  0.61958  0.77255  0.48576  0.95510
     36   2.59945  3.53426  4.51596  3.92361  2.51090  3.93772  4.27392  1.90633  3.76451  1.72941  2.77473  4.02633  4.27590  3.92411  3.85065  3.24874  2.98388  1.94739  4.79589  3.62935     36 - -
          2.68618  4.42225  2.77519  2.73123  3.46354  2.40513  3.72494  3.29354  2.67741  2.69355  4.24690  2.90347  2.73739  3.18146  2.89801  2.37887  2.77519  2.98518  4.58477  3.61503
          0.02364  4.15233  4.87467  0.61958  0.77255  0.48576  0.95510
     37   2.17378  4.91175  3.02722  2.46485  4.18945  3.46001  3.40350  3.60973  1.98293  3.17750  3.98410  2.97784  3.84992  2.76615  2.32294  2.46134  2.89118  3.26997  5.37853  3.72835     37 - -
          2.68618  4.42225  2.77519  2.73123  3.46354  2.40513  3.72494  3.29354  2.67741  2.69355  4.24690  2.90347  2.73739  3.18146  2.89801  2.37887  2.77519  2.98518  4.58477  3.61503
          0.02364  4.15233  4.87467  0.61958  0.77255  0.48576  0.95510
     38   2.64169  4.76060  2.73129  2.55527  4.46053  1.34632  3.94239  3.93326  2.82412  3.52913  4.36500  2.58960  3.86298  2.88781  3.24635  2.53666  3.01525  3.48606  5.71986  4.38056     38 - -
          2.68618  4.42225  2.77519  2.73123  3.46354  2.40513  3.72494  3.29354  2.67741  2.69355  4.24690  2.90347  2.73739  3.18146  2.89801  2.37887  2.77519  2.98518  4.58477  3.61503
          0.02364  4.15233  4.87467  0.61958  0.77255  0.48576  0.95510
     39   2.61122  4.98179  2.71053  2.29100  4.27430  3.40165  3.59698  3.46276  2.19780  2.98682  4.03786  2.77538  3.32633  2.61989  2.68779  2.18149  2.84240  3.34410  5.44637  4.07148     39 - -
          2.68618  4.42225  2.77519  2.73123  3.46354  2.40513  3.72494  3.29354  2.67741  2.69355  4.24690  2.90347  2.73739  3.18146  2.89801  2.37887  2.77519  2.98518  4.58477  3.61503
          0.02364  4.15233  4.87467  0.61958  0.77255  0.48576  0.95510
     40   2.21312  4.54261  3.20516  2.65877  3.82393  3.43126  3.75717  3.02764  2.36494  2.86758  3.72342  3.11921  3.86549  2.96954  3.03765  2.07378  2.50812  2.64439  5.17910  3.89879     40 - -
          2.68618  4.42225  2.77519  2.73123  3.46354  2.40513  3.72494  3.29354  2.67741  2.69355  4.24690  2.90347  2.73739  3.18146  2.89801  2.37887  2.77519  2.98518  4.58477  3.61503
          0.02364  4.15233  4.87467  0.61958  0.77255  0.48576  0.95510
     41   2.74360  5.16119  1.64282  2.05656  3.75711  3.36052  3.68200  3.91078  2.42165  3.44582  4.24001  2.84029  3.84037  2.81663  3.03001  2.47491  2.99111  3.52333  5.62668  4.21632     41 - -
          2.68618  4.42225  2.77519  2.73123  3.46354  2.40513  3.72494  3.29354  2.67741  2.69355  4.24690  2.90347  2.73739  3.18146  2.89801  2.37887  2.77519  2.98518  4.58477  3.61503
          0.02364  4.15233  4.87467  0.61958  0.77255  0.48576  0.95510
     42   2.69752  4.89258  3.08926  2.06115  4.15845  3.49337  3.64213  3.55822  2.23284  2.92537  3.16477  3.01825  3.87783  2.78713  1.99409  2.72370  2.91774  3.23778  5.35329  4.04635     42 - -
          2.68618  4.42225  2.77519  2.73123  3.46354  2.40513  3.72494  3.29354  2.67741  2.69355  4.24690  2.90347  2.73739  3.18146  2.89801  2.37887  2.77519  2.98518  4.58477  3.61503
          0.02364  4.15233  4.87467  0.61958  0.77255  0.48576  0.95510
     43   2.56259  5.10353  2.56307  2.07955  4.42720  3.38738  3.39255  3.89738  2.19310  3.39624  4.15376  2.86148  3.79768  2.21606  2.71820  2.61187  2.57891  3.48341  5.54385  4.14633     43 - -
          2.68618  4.42225  2.77519  2.73123  3.46354  2.40513  3.72494  3.29354  2.67741  2.69355  4.24690  2.90347  2.73739  3.18146  2.89801  2.37887  2.77519  2.98518  4.58477  3.61503
          0.02364  4.15233  4.87467  0.61958  0.77255  0.48576  0.95510
     44   2.54861  4.86147  2.99484  2.37545  3.52482  3.44099  3.63382  3.53737  2.28909  3.12455  3.93399  2.23653  3.83440  2.77723  2.28658  2.65706  2.86309  3.06121  5.34782  4.01329     44 - -
          2.68618  4.42225  2.77519  2.73123  3.46354  2.40513  3.72494  3.29354  2.67741  2.69355  4.24690  2.90347  2.73739  3.18146  2.89801  2.37887  2.77519  2.98518  4.58477  3.61503
          0.02364  4.15233  4.87467  0.61958  0.77255  0.48576  0.95510
     45   1.96203  4.21231  3.85676  3.29490  3.39756  3.68080  4.05746  2.30949  3.21383  2.39577  2.93126  3.59808  4.08662  3.48839  3.49028  2.80207  2.75930  1.79851  4.92119  3.71156     45 - -
          2.68618  4.42225  2.77519  2.73123  3.46354  2.40513  3.72494  3.29354  2.67741  2.69355  4.24690  2.90347  2.73739  3.18146  2.89801  2.37887  2.77519  2.98518  4.58477  3.61503
          0.02364  4.15233  4.87467  0.61958  0.77255  0.48576  0.95510
     46   3.44477  4.74952  5.04068  4.47403  3.12523  4.72420  5.01377  2.00086  4.31890  0.79202  2.52163  4.74252  4.86639  4.40586  4.42226  4.08037  3.66150  2.33091  5.26071  4.22025     46 - -
          2.68618  4.42225  2.77519  2.73123  3.46354  2.40513  3.72494  3.29354  2.67741  2.69355  4.24690  2.90347  2.73739  3.18146  2.89801  2.37887  2.77519  2.98518  4.58477  3.61503
          0.02364  4.15233  4.87467  0.61958  0.77255  0.48576  0.95510
     47   2.79901  5.04536  3.17992  2.56880  4.37824  3.55059  3.62774  3.77805  1.86563  3.29617  3.19031  2.84105  3.92384  2.45662  1.80588  2.80024  3.00393  3.43492  5.43928  4.15718     47 - -
          2.68618  4.42225  2.77519  2.73123  3.46354  2.40513  3.72494  3.29354  2.67741  2.69355  4.24690  2.90347  2.73739  3.18146  2.89801  2.37887  2.77519  2.98518  4.58477  3.61503
          0.02364  4.15233  4.87467  0.61958  0.77255  0.48576  0.95510
     48   3.22495  5.36518  2.64569  0.68381  4.75144  3.47791  4.10177  4.26335  3.02045  3.83919  4.81112  3.13204  4.09887  3.31803  3.45124  3.18439  3.53463  3.92188  5.86932  4.60451     48 - -
          2.68618  4.42225  2.77519  2.73123  3.46354  2.40513  3.72494  3.29354  2.67741  2.69355  4.24690  2.90347  2.73739  3.18146  2.89801  2.37887  2.77519  2.98518  4.58477  3.61503
          0.02364  4.15233  4.87467  0.61958  0.77255  0.48576  0.95510
     49   3.12336  4.47758  4.79717  4.33679  3.67307  4.39194  5.06937  1.70983  4.20333  2.20568  3.50434  4.53261  4.77258  4.50307  4.40640  3.80503  3.41365  0.84527  5.62576  4.38651     49 - -
          2.68618  4.42225  2.77519  2.73123  3.46354  2.40513  3.72494  3.29354  2.67741  2.69355  4.24690  2.90347  2.73739  3.18146  2.89801  2.37887  2.77519  2.98518  4.58477  3.61503
          0.02364  4.15233  4.87467  0.61958  0.77255  0.48576  0.95510
     50   2.79093  3.87242  3.73213  3.18090  2.83644  3.74692  3.74986  2.92554  3.05122  2.57860  3.53356  3.49840  4.11889  2.56133  3.34234  3.01700  3.02160  2.72113  3.68634  1.64519     50 - -
          2.68618  4.42225  2.77519  2.73123  3.46354  2.40513  3.72494  3.29354  2.67741  2.69355  4.24690  2.90347  2.73739  3.18146  2.89801  2.37887  2.77519  2.98518  4.58477  3.61503
          0.02364  4.15233  4.87467  0.61958  0.77255  0.48576  0.95510
     51   0.88214  4.24681  3.59810  3.37731  4.44613  2.30278  4.43196  3.79691  3.46359  3.55167  4.40369  3.47111  3.80377  3.73606  3.73864  2.51694  2.83495  3.25376  5.79329  4.61407     51 - -
          2.68618  4.42225  2.77519  2.73123  3.46354  2.40513  3.72494  3.29354  2.67741  2.69355  4.24690  2.90347  2.73739  3.18146  2.89801  2.37887  2.77519  2.98518  4.58477  3.61503
          0.02364  4.15233  4.87467  0.61958  0.77255  0.48576  0.95510
     52   2.94042  4.61324  3.67117  3.20700  3.09030  3.79699  2.35183  2.93708  2.94356  1.33381  3.55140  3.55741  4.20284  3.39689  3.20401  3.14839  3.18331  2.82201  4.69752  3.22336     52 - -
          2.68618  4.42225  2.77519  2.73123  3.46354  2.40513  3.72494  3.29354  2.67741  2.69355  4.24690  2.90347  2.73739  3.18146  2.89801  2.37887  2.77519  2.98518  4.58477  3.61503
          0.02364  4.15233  4.87467  0.61958  0.77255  0.48576  0.95510
     53   0.94232  4.21378  3.62955  3.37646  4.38180  3.01328  4.40059  3.72138  3.41841  3.48708  4.34020  3.45580  3.78451  3.70225  3.69295  1.96137  2.79682  3.19236  5.75576  4.55251     53 - -
          2.68618  4.42225  2.77519  2.73123  3.46354  2.40513  3.72494  3.29354  2.67741  2.69355  4.24690  2.90347  2.73739  3.18146  2.89801  2.37887  2.77519  2.98518  4.58477  3.61503
          0.02364  4.15233  4.87467  0.61958  0.77255  0.48576  0.95510
     54   1.59831  4.25117  3.72990  3.21455  3.66123  3.42718  4.09703  2.56725  3.15057  2.66783  3.60582  3.49167  3.96818  3.44732  3.46244  2.55486  2.63112  1.96174  5.14470  3.92630     54 - -
          2.68618  4.42225  2.77519  2.73123  3.46354  2.40513  3.72494  3.29354  2.67741  2.69355  4.24690  2.90347  2.73739  3.18146  2.89801  2.37887  2.77519  2.98518  4.58477  3.61503
          0.02364  4.15233  4.87467  0.61958  0.77255  0.48576  0.95510
     55   2.71295  4.35211  4.14897  3.57339  3.22876  3.96358  4.25490  2.19776  3.44947  1.24894  2.90774  3.86858  4.29137  3.25016  3.67795  3.25325  3.08937  2.22955  4.95238  3.79499     55 - -
          2.68619  4.42181  2.77520  2.73124  3.46355  2.40514  3.72473  3.29355  2.67742  2.69356  4.24691  2.90348  2.73740  3.18147  2.89802  2.37888  2.77520  2.98519  4.58478  3.61504
          0.05567  3.06813  4.87467  0.63921  0.75016  0.48576  0.95510
     56   2.55312  4.01215  2.95857  2.61264  3.90113  2.17556  3.74203  3.29446  2.59641  2.94563  3.78621  3.08117  3.84240  2.93701  2.75755  2.43058  2.69507  2.65424  5.23270  3.93989     58 - -
          2.68618  4.42225  2.77519  2.73123  3.46354  2.40513  3.72494  3.29354  2.67741  2.69355  4.24690  2.90347  2.73739  3.18146  2.89801  2.37887  2.77519  2.98518  4.58477  3.61503
          0.02364  4.15233  4.87467  0.61958  0.77255  0.48576  0.95510
     57   2.67487  5.10878  1.95273  2.30675  3.95711  3.37814  3.62701  3.88199  2.11129  3.39822  4.17025  2.70766  3.81235  2.53038  2.89522  2.46569  2.91260  3.48139  5.56158  4.16201     59 - -
          2.68618  4.42225  2.77519  2.73123  3.46354  2.40513  3.72494  3.29354  2.67741  2.69355  4.24690  2.90347  2.73739  3.18146  2.89801  2.37887  2.77519  2.98518  4.58477  3.61503
          0.02364  4.15233  4.87467  0.61958  0.77255  0.48576  0.95510
     58   2.76218  5.05525  2.73908  2.39746  4.29647  3.40710  2.06154  3.81781  2.45238  3.36532  4.18342  2.18515  3.87883  2.67951  2.87702  2.47801  3.01021  3.45584  5.50640  4.12452     60 - -
          2.68618  4.42225  2.77519  2.73123  3.46354  2.40513  3.72494  3.29354  2.67741  2.69355  4.24690  2.90347  2.73739  3.18146  2.89801  2.37887  2.77519  2.98518  4.58477  3.61503
          0.02364  4.15233  4.87467  0.61958  0.77255  0.48576  0.95510
     59   2.54381  4.96992  2.72237  2.37107  4.25715  3.40417  3.40565  3.69835  2.29898  3.25191  4.03987  2.90595  2.33475  2.63750  2.75402  2.46248  2.74118  3.33194  5.44713  4.08099     61 - -
          2.68615  4.42229  2.77524  2.73112  3.46358  2.40517  3.72499  3.29346  2.67745  2.69359  4.24657  2.90351  2.73736  3.18139  2.89805  2.37885  2.77516  2.98523  4.58481  3.61507
          0.08264  2.63560  4.87467  1.06404  0.42321  0.48576  0.95510
     60   2.82213  4.76886  3.27823  2.77447  2.73630  3.64114  1.98598  3.37800  2.74090  2.94948  3.87481  2.39928  4.03172  3.07921  3.13985  2.89199  3.05346  3.11995  4.53190  2.57007     67 - -
          2.68618  4.42225  2.77519  2.73123  3.46354  2.40513  3.72494  3.29354  2.67741  2.69355  4.24690  2.90347  2.73739  3.18146  2.89801  2.37887  2.77519  2.98518  4.58477  3.61503
          0.02364  4.15233  4.87467  0.61958  0.77255  0.48576  0.95510
     61   2.77775  4.40187  4.82542  4.29420  3.59879  4.44622  4.94098  1.34277  4.19185  1.96587  3.41749  4.50071  4.74307  4.42899  4.37555  3.80329  3.34125  1.24266  5.47331  4.28460     68 - -
          2.68618  4.42225  2.77519  2.73123  3.46354  2.40513  3.72494  3.29354  2.67741  2.69355  4.24690  2.90347  2.73739  3.18146  2.89801  2.37887  2.77519  2.98518  4.58477  3.61503
          0.02364  4.15233  4.87467  0.61958  0.77255  0.48576  0.95510
     62   3.13704  4.50136  4.73258  4.25169  3.52489  4.37440  4.93081  1.90837  4.09435  1.75370  3.38300  4.46697  4.72852  4.38073  4.28623  3.77218  3.41365  0.96792  5.46275  4.23486     69 - -
          2.68618  4.42225  2.77519  2.73123  3.46354  2.40513  3.72494  3.29354  2.67741  2.69355  4.24690  2.90347  2.73739  3.18146  2.89801  2.37887  2.77519  2.98518  4.58477  3.61503
          0.02364  4.15233  4.87467  0.61958  0.77255  0.48576  0.95510
     63   3.01572  5.08685  3.41951  2.85060  4.52137  3.64441  3.72244  3.93426  2.05658  3.41976  4.29733  3.25101  4.06855  2.68825  1.10387  2.82539  3.22942  3.60842  5.49042  4.28286     70 - -
          2.68618  4.42225  2.77519  2.73123  3.46354  2.40513  3.72494  3.29354  2.67741  2.69355  4.24690  2.90347  2.73739  3.18146  2.89801  2.37887  2.77519  2.98518  4.58477  3.61503
          0.02364  4.15233  4.87467  0.61958  0.77255  0.48576  0.95510
     64   3.67667  5.05105  4.26418  4.05413  2.36232  4.16618  3.78704  3.65018  3.90445  3.02941  4.29717  4.08577  4.63716  4.14102  4.02682  3.78178  3.96678  3.53498  4.01394  0.60287     71 - -
          2.68618  4.42225  2.77519  2.73123  3.46354  2.40513  3.72494  3.29354  2.67741  2.69355  4.24690  2.90347  2.73739  3.18146  2.89801  2.37887  2.77519  2.98518  4.58477  3.61503
          0.02364  4.15233  4.87467  0.61958  0.77255  0.48576  0.95510
     65   3.72497  4.99145  4.59348  4.25309  1.57450  4.44651  2.69858  3.58787  4.10880  2.93635  4.14828  4.07342  4.75475  4.11983  4.18944  3.79313  3.93936  3.46425  3.65536  0.94284     72 - -
          2.68618  4.42225  2.77519  2.73123  3.46354  2.40513  3.72494  3.29354  2.67741  2.69355  4.24690  2.90347  2.73739  3.18146  2.89801  2.37887  2.77519  2.98518  4.58477  3.61503
          0.02364  4.15233  4.87467  0.61958  0.77255  0.48576  0.95510
     66   2.69772  5.03685  2.54283  2.34303  4.39673  3.35041  3.70002  3.85225  2.51979  3.40038  4.19752  2.35753  3.83629  2.55164  3.00598  1.74688  2.79285  3.46257  5.58959  4.20409     73 - -
          2.68618  4.42225  2.77519  2.73123  3.46354  2.40513  3.72494  3.29354  2.67741  2.69355  4.24690  2.90347  2.73739  3.18146  2.89801  2.37887  2.77519  2.98518  4.58477  3.61503
          0.02364  4.15233  4.87467  0.61958  0.77255  0.48576  0.95510
     67   0.90809  3.26026  4.00468  3.64231  4.19061  3.02727  4.45989  3.42848  3.55297  3.27170  4.14894  3.57827  3.79341  3.81893  3.77720  2.31199  2.75912  2.97877  5.61651  4.44157     74 - -
          2.68618  4.42225  2.77519  2.73123  3.46354  2.40513  3.72494  3.29354  2.67741  2.69355  4.24690  2.90347  2.73739  3.18146  2.89801  2.37887  2.77519  2.98518  4.58477  3.61503
          0.02364  4.15233  4.87467  0.61958  0.77255  0.48576  0.95510
     68   3.84356  5.11037  4.54628  4.32814  3.01105  4.06728  4.28992  3.89009  4.05049  3.23236  4.50906  4.42366  4.60997  4.42307  4.12623  4.04431  4.16022  3.78766  0.47047  3.00004     75 - -
          2.68618  4.42225  2.77519  2.73123  3.46354  2.40513  3.72494  3.29354  2.67741  2.69355  4.24690  2.90347  2.73739  3.18146  2.89801  2.37887  2.77519  2.98518  4.58477  3.61503
          0.02364  4.15233  4.87467  0.61958  0.77255  0.48576  0.95510
     69   2.12614  4.24753  3.69959  2.66218  3.01860  3.67219  3.95239  2.02633  3.06598  2.37408  3.11086  3.48698  4.04517  3.34942  3.37253  2.93543  2.87096  2.28662  4.87475  3.65817     76 - -
          2.68618  4.42225  2.77519  2.73123  3.46354  2.40513  3.72494  3.29354  2.67741  2.69355  4.24690  2.90347  2.73739  3.18146  2.89801  2.37887  2.77519  2.98518  4.58477  3.61503
          0.02364  4.15233  4.87467  0.61958  0.77255  0.48576  0.95510
     70   3.22495  5.36518  2.64569  0.68381  4.75144  3.47791  4.10177  4.26335  3.02045  3.83919  4.81112  3.13204  4.09887  3.31803  3.45124  3.18439  3.53463  3.92188  5.86932  4.60451     77 - -
          2.68618  4.42225  2.77519  2.73123  3.46354  2.40513  3.72494  3.29354  2.67741  2.69355  4.24690  2.90347  2.73739  3.18146  2.89801  2.37887  2.77519  2.98518  4.58477  3.61503
          0.02364  4.15233  4.87467  0.61958  0.77255  0.48576  0.95510
     71   2.90310  5.45744  1.41229  2.09208  4.75759  2.73295  3.76579  4.26418  2.70164  3.75322  4.56303  2.48263  3.88017  2.64663  3.26708  2.64794  3.17236  3.83427  5.91195  4.43386     78 - -
          2.68618  4.42225  2.77519  2.73123  3.46354  2.40513  3.72494  3.29354  2.67741  2.69355  4.24690  2.90347  2.73739  3.18146  2.89801  2.37887  2.77519  2.98518  4.58477  3.61503
          0.04809  4.15233  3.46663  0.61958  0.77255  0.48576  0.95510
     72   2.62023  4.19566  2.09836  2.15326  3.59025  3.39474  3.61245  3.67268  2.23591  3.23101  4.01816  2.76389  3.80178  2.73994  2.87093  2.61688  2.85410  3.30798  5.42996  4.05997     79 - -
          2.68620  4.42227  2.77522  2.73126  3.46336  2.40515  3.72497  3.29356  2.67743  2.69348  4.24692  2.90349  2.73732  3.18134  2.89803  2.37889  2.77522  2.98521  4.58479  3.61505
          0.06150  2.95997  4.85081  0.90311  0.51971  0.46859  0.98319
     73   2.61865  4.61433  3.17043  2.60392  3.79181  3.49399  2.52093  3.03175  2.52564  2.60284  3.70047  3.08685  3.87854  2.79173  2.49472  2.58533  2.84762  2.75285  5.13563  3.58463     84 - -
          2.68618  4.42225  2.77519  2.73123  3.46354  2.40513  3.72494  3.29354  2.67741  2.69355  4.24690  2.90347  2.73739  3.18146  2.89801  2.37887  2.77519  2.98518  4.58477  3.61503
          0.02364  4.15233  4.87467  0.61958  0.77255  0.48576  0.95510
     74   3.38085  4.68619  5.03115  4.45799  3.12734  4.66219  4.96349  1.86667  4.31758  0.99559  2.01407  4.70024  4.82067  4.38765  4.40777  4.01068  3.59764  2.30614  5.22648  4.18909     85 - -
          2.68618  4.42225  2.77519  2.73123  3.46354  2.40513  3.72494  3.29354  2.67741  2.69355  4.24690  2.90347  2.73739  3.18146  2.89801  2.37887  2.77519  2.98518  4.58477  3.61503
          0.02364  4.15233  4.87467  0.61958  0.77255  0.48576  0.95510
     75   2.95048  4.35605  4.41052  3.86546  2.26405  4.03882  3.99877  2.30998  3.73125  1.81428  3.24316  3.97931  4.36528  3.88014  3.86416  3.34505  3.17809  2.35575  4.37760  1.71866     86 - -
          2.68618  4.42225  2.77519  2.73123  3.46354  2.40513  3.72494  3.29354  2.67741  2.69355  4.24690  2.90347  2.73739  3.18146  2.89801  2.37887  2.77519  2.98518  4.58477  3.61503
          0.02364  4.15233  4.87467  0.61958  0.77255  0.48576  0.95510
     76   3.27089  4.58230  4.88894  4.41744  3.45785  4.56765  5.05537  0.91527  4.23186  1.81863  3.31134  4.64156  4.85850  4.50974  4.39984  3.98338  3.53333  1.81210  5.47583  4.24847     87 - -
          2.68618  4.42225  2.77519  2.73123  3.46354  2.40513  3.72494  3.29354  2.67741  2.69355  4.24690  2.90347  2.73739  3.18146  2.89801  2.37887  2.77519  2.98518  4.58477  3.61503
          0.02364  4.15233  4.87467  0.61958  0.77255  0.48576  0.95510
     77   3.13863  5.11235  3.12279  2.89210  4.31704  3.57427  4.04929  4.00135  2.69536  3.47437  4.50403  3.35067  4.13789  0.80725  2.96971  3.17903  3.43995  3.71626  5.54267  4.25980     88 - -
          2.68618  4.42225  2.77519  2.73123  3.46354  2.40513  3.72494  3.29354  2.67741  2.69355  4.24690  2.90347  2.73739  3.18146  2.89801  2.37887  2.77519  2.98518  4.58477  3.61503
          0.02364  4.15233  4.87467  0.61958  0.77255  0.48576  0.95510
     78   2.60733  4.51806  3.25632  2.72581  3.73980  3.48263  3.79184  3.05239  2.66771  2.63813  3.02467  2.39695  3.90916  3.02748  3.05828  2.74615  1.97288  2.79854  5.13347  3.85908     89 - -
          2.68618  4.42225  2.77519  2.73123  3.46354  2.40513  3.72494  3.29354  2.67741  2.69355  4.24690  2.90347  2.73739  3.18146  2.89801  2.37887  2.77519  2.98518  4.58477  3.61503
          0.02364  4.15233  4.87467  0.61958  0.77255  0.48576  0.95510
     79   3.22495  5.36518  2.64569  0.68381  4.75144  3.47791  4.10177  4.26335  3.02045  3.83919  4.81112  3.13204  4.09887  3.31803  3.45124  3.18439  3.53463  3.92188  5.86932  4.60451     90 - -
          2.68618  4.42225  2.77519  2.73123  3.46354  2.40513  3.72494  3.29354  2.67741  2.69355  4.24690  2.90347  2.73739  3.18146  2.89801  2.37887  2.77519  2.98518  4.58477  3.61503
          0.02364  4.15233  4.87467  0.61958  0.77255  0.48576  0.95510
     80   3.26816  4.62574  4.55516  4.08274  2.05973  4.25746  3.82274  2.82846  3.93550  1.43612  3.44452  4.08943  4.56255  4.02777  4.04225  3.58224  3.49124  2.79329  4.06026  1.54396     91 - -
          2.68618  4.42225  2.77519  2.73123  3.46354  2.40513  3.72494  3.29354  2.67741  2.69355  4.24690  2.90347  2.73739  3.18146  2.89801  2.37887  2.77519  2.98518  4.58477  3.61503
          0.02364  4.15233  4.87467  0.61958  0.77255  0.48576  0.95510
     81   2.71612  1.03616  4.35068  3.96730  3.64940  3.53038  4.55224  2.68167  3.72181  2.34283  3.77298  3.97749  4.18061  4.06901  3.87939  3.02902  3.13355  2.49520  5.27628  3.99470     92 - -
          2.68618  4.42225  2.77519  2.73123  3.46354  2.40513  3.72494  3.29354  2.67741  2.69355  4.24690  2.90347  2.73739  3.18146  2.89801  2.37887  2.77519  2.98518  4.58477  3.61503
          0.02364  4.15233  4.87467  0.61958  0.77255  0.48576  0.95510
     82   2.66816  5.13852  2.31079  2.01778  4.45599  3.02566  3.61656  3.93112  2.39135  3.14967  4.19323  2.36694  3.80378  2.61202  2.73856  2.54064  2.90535  3.51559  5.58359  4.17467     93 - -
          2.68618  4.42225  2.77519  2.73123  3.46354  2.40513  3.72494  3.29354  2.67741  2.69355  4.24690  2.90347  2.73739  3.18146  2.89801  2.37887  2.77519  2.98518  4.58477  3.61503
          0.02364  4.15233  4.87467  0.61958  0.77255  0.48576  0.95510
     83   2.63520  4.66628  3.14463  2.64433  4.00350  1.75555  3.75396  3.38428  2.35601  3.02599  3.46499  3.10538  3.88597  2.94396  2.73339  2.72340  2.74917  3.07745  5.29472  4.01392     94 - -
          2.68618  4.42225  2.77519  2.73123  3.46354  2.40513  3.72494  3.29354  2.67741  2.69355  4.24690  2.90347  2.73739  3.18146  2.89801  2.37887  2.77519  2.98518  4.58477  3.61503
          0.02364  4.15233  4.87467  0.61958  0.77255  0.48576  0.95510
     84   2.26256  3.43083  3.73844  3.33563  4.29178  1.48510  4.30394  3.69828  3.30348  3.39055  4.21208  3.43186  3.76034  3.58586  3.60918  1.67985  2.44713  3.17066  5.64950  4.45297     95 - -
          2.68618  4.42225  2.77519  2.73123  3.46354  2.40513  3.72494  3.29354  2.67741  2.69355  4.24690  2.90347  2.73739  3.18146  2.89801  2.37887  2.77519  2.98518  4.58477  3.61503
          0.21736  4.15233  1.71686  0.61958  0.77255  0.48576  0.95510
     85   2.36851  4.38277  3.01127  2.73427  4.23275  3.05856  3.95458  3.66366  2.84036  3.32255  4.15664  2.59202  3.72592  3.17400  3.21618  1.41985  2.50440  3.19894  5.54006  4.25388     96 - -
          2.68618  4.42225  2.77519  2.73123  3.46354  2.40513  3.72494  3.29354  2.67741  2.69355  4.24690  2.90347  2.73739  3.18146  2.89801  2.37887  2.77519  2.98518  4.58477  3.61503
          0.02862  3.96359  4.68594  0.61958  0.77255  0.38358  1.14388
     86   3.38390  4.71532  4.94004  4.40405  3.18960  4.63166  4.98346  2.01531  4.22899  0.79656  2.99267  4.66398  4.83800  4.38655  4.36276  4.00442  3.62077  2.09224  5.29487  4.19102     97 - -
          2.68618  4.42225  2.77519  2.73123  3.46354  2.40513  3.72494  3.29354  2.67741  2.69355  4.24690  2.90347  2.73739  3.18146  2.89801  2.37887  2.77519  2.98518  4.58477  3.61503
          0.02364  4.15233  4.87467  0.61958  0.77255  0.48576  0.95510
     87   2.25359  4.78438  3.01559  2.32221  4.01813  3.43820  3.12809  3.43122  2.35846  3.03988  3.58087  2.97418  3.82776  2.68593  2.76558  2.39093  2.83533  2.95056  5.28905  3.45824     98 - -
          2.68618  4.42225  2.77519  2.73123  3.46354  2.40513  3.72494  3.29354  2.67741  2.69355  4.24690  2.90347  2.73739  3.18146  2.89801  2.37887  2.77519  2.98518  4.58477  3.61503
          0.02364  4.15233  4.87467  0.61958  0.77255  0.48576  0.95510
     88   2.50155  4.93683  2.24092  2.29393  4.21436  3.40698  3.60510  3.45056  2.22551  3.21244  3.66717  2.90729  3.80053  2.55904  2.84978  2.52172  2.83818  3.14597  5.41178  3.71242     99 - -
          2.68618  4.42225  2.77519  2.73123  3.46354  2.40513  3.72494  3.29354  2.67741  2.69355  4.24690  2.90347  2.73739  3.18146  2.89801  2.37887  2.77519  2.98518  4.58477  3.61503
          0.02364  4.15233  4.87467  0.61958  0.77255  0.48576  0.95510
     89   2.53516  4.64903  2.97035  2.34855  3.55908  3.23720  3.29073  3.24438  2.45327  2.77451  3.27648  3.03935  3.85172  2.75735  2.67842  2.67695  2.82812  2.71456  4.00577  3.87785    100 - -
          2.68618  4.42226  2.77520  2.73124  3.46354  2.40513  3.72495  3.29354  2.67741  2.69355  4.24690  2.90347  2.73740  3.18147  2.89801  2.37887  2.77520  2.98519  4.58413  3.61504
          0.06245  2.93934  4.87467  0.47175  0.97793  0.48576  0.95510
     90   2.60146  4.07011  4.08158  3.28307  3.15933  3.71032  4.01302  2.05236  3.36576  1.86001  2.97593  3.44110  4.07657  3.58710  3.54078  2.99845  2.83348  2.05519  3.61751  3.49103    102 - -
          2.68618  4.42225  2.77519  2.73123  3.46354  2.40513  3.72494  3.29354  2.67741  2.69355  4.24690  2.90347  2.73739  3.18146  2.89801  2.37887  2.77519  2.98518  4.58477  3.61503
          0.02364  4.15233  4.87467  0.61958  0.77255  0.48576  0.95510
     91   2.51458  4.97932  2.86762  2.29574  4.28288  2.82425  3.62338  3.72721  2.09673  3.27438  4.05865  2.77181  3.81220  2.61517  2.85149  2.33802  2.46669  3.35312  5.46319  4.09441    103 - -
          2.68618  4.42225  2.77519  2.73123  3.46354  2.40513  3.72494  3.29354  2.67741  2.69355  4.24690  2.90347  2.73739  3.18146  2.89801  2.37887  2.77519  2.98518  4.58477  3.61503
          0.02364  4.15233  4.87467  0.61958  0.77255  0.48576  0.95510
     92   2.57343  5.15266  2.49308  1.94695  4.47422  3.37091  3.61656  3.95201  2.22228  3.44729  4.20682  2.62149  3.80406  2.42032  2.88705  2.36210  2.75511  3.53201  5.59487  4.18329    104 - -
          2.68618  4.42225  2.77519  2.73123  3.46354  2.40513  3.72494  3.29354  2.67741  2.69355  4.24690  2.90347  2.73739  3.18146  2.89801  2.37887  2.77519  2.98518  4.58477  3.61503
          0.02364  4.15233  4.87467  0.61958  0.77255  0.48576  0.95510
     93   2.53095  4.94101  2.89817  2.38253  4.21785  2.54081  3.02379  3.65524  2.30462  3.21717  4.00863  2.51832  3.81415  2.61843  2.85533  2.54716  2.75873  3.29661  5.41983  3.74724    105 - -
          2.68618  4.42225  2.77519  2.73123  3.46354  2.40513  3.72494  3.29354  2.67741  2.69355  4.24690  2.90347  2.73739  3.18146  2.89801  2.37887  2.77519  2.98518  4.58477  3.61503
          0.12968  4.15233  2.24526  0.61958  0.77255  0.48576  0.95510
     94   2.51048  4.84354  2.94936  2.30968  4.10053  3.15161  3.18403  3.52558  2.28637  2.85571  3.90989  2.72744  3.79394  2.48644  2.72477  2.60813  2.81977  3.05018  5.32982  3.58681    106 - -
          2.68620  4.42241  2.77519  2.73139  3.46369  2.40519  3.72479  3.29359  2.67730  2.69351  4.24660  2.90343  2.73747  3.18150  2.89763  2.37873  2.77535  2.98527  4.58492  3.61519
          0.35148  1.24520  4.77124  1.15427  0.37876  0.42151  1.06727
     95   2.58295  3.70372  3.68514  3.11116  3.00466  3.61620  3.88989  2.36573  2.87438  2.31699  3.29448  3.44899  3.43832  3.06340  3.00212  2.87810  2.70795  2.14042  4.78239  3.26764    113 - -
          2.68618  4.42225  2.77519  2.73123  3.46354  2.40513  3.72494  3.29354  2.67741  2.69355  4.24690  2.90347  2.73739  3.18146  2.89801  2.37887  2.77519  2.98518  4.58477  3.61503
          0.02364  4.15233  4.87467  0.61958  0.77255  0.48576  0.95510
     96   2.60597  4.18028  3.76644  2.99501  2.53360  3.65312  3.92997  2.61174  3.10775  1.94380  2.80080  3.51051  3.69303  3.02148  3.38011  2.92078  2.83756  2.26295  4.77427  3.56666    114 - -
          2.68618  4.42225  2.77519  2.73123  3.46354  2.40513  3.72494  3.29354  2.67741  2.69355  4.24690  2.90347  2.73739  3.18146  2.89801  2.37887  2.77519  2.98518  4.58477  3.61503
          0.02364  4.15233  4.87467  0.61958  0.77255  0.48576  0.95510
     97   2.53608  4.95988  2.65208  2.22293  4.24504  3.17341  3.60972  3.68970  2.38264  3.06195  4.02358  2.75103  3.27764  2.73342  2.86383  2.17299  2.67984  3.31925  5.43643  3.76294    115 - -
          2.68618  4.42225  2.77519  2.73123  3.46354  2.40513  3.72494  3.29354  2.67741  2.69355  4.24690  2.90347  2.73739  3.18146  2.89801  2.37887  2.77519  2.98518  4.58477  3.61503
          0.02364  4.15233  4.87467  0.61958  0.77255  0.48576  0.95510
     98   2.67846  4.76582  3.01036  1.53934  3.46520  3.47799  3.73910  3.03919  2.56688  2.92273  3.83813  3.05181  3.90090  2.92141  3.00328  2.74419  2.77603  2.96855  5.29159  3.95480    116 - -
          2.68618  4.42225  2.77519  2.73123  3.46354  2.40513  3.72494  3.29354  2.67741  2.69355  4.24690  2.90347  2.73739  3.18146  2.89801  2.37887  2.77519  2.98518  4.58477  3.61503
          0.02364  4.15233  4.87467  0.61958  0.77255  0.48576  0.95510
     99   2.41455  4.08376  3.16953  2.51890  3.75432  3.29867  3.70937  3.13850  2.41909  2.47985  3.65924  3.09137  3.87151  2.64926  3.00898  2.49282  2.61303  2.59718  5.11478  3.83113    117 - -
          2.68618  4.42225  2.77519  2.73123  3.46354  2.40513  3.72494  3.29354  2.67741  2.69355  4.24690  2.90347  2.73739  3.18146  2.89801  2.37887  2.77519  2.98518  4.58477  3.61503
          0.02364  4.15233  4.87467  0.61958  0.77255  0.48576  0.95510
    100   2.62812  4.91526  2.95470  1.88761  4.18947  3.23618  3.61936  3.35900  2.36746  3.18606  3.98218  2.93519  3.82017  2.53992  2.47872  2.63676  2.73772  2.97542  5.39320  4.04347    118 - -
          2.68618  4.42225  2.77519  2.73123  3.46354  2.40513  3.72494  3.29354  2.67741  2.69355  4.24690  2.90347  2.73739  3.18146  2.89801  2.37887  2.77519  2.98518  4.58477  3.61503
          0.02364  4.15233  4.87467  0.61958  0.77255  0.48576  0.95510
    101   2.49810  4.26677  4.04878  3.47207  3.26813  3.85230  4.15451  2.30289  3.35044  1.41586  2.98452  3.76036  4.20336  3.61446  3.26857  3.13871  2.99241  2.09122  4.90059  3.72073    119 - -
          2.68618  4.42225  2.77519  2.73123  3.46354  2.40513  3.72494  3.29354  2.67741  2.69355  4.24690  2.90347  2.73739  3.18146  2.89801  2.37887  2.77519  2.98518  4.58477  3.61503
          0.02364  4.15233  4.87467  0.61958  0.77255  0.48576  0.95510
    102   2.46320  3.49423  3.51698  2.94630  3.41519  3.58097  3.83577  2.46186  2.36947  2.25255  3.38676  3.33747  3.95903  3.04414  3.04564  2.83045  2.82206  2.46992  4.86748  3.17920    120 - -
          2.68618  4.42225  2.77519  2.73123  3.46354  2.40513  3.72494  3.29354  2.67741  2.69355  4.24690  2.90347  2.73739  3.18146  2.89801  2.37887  2.77519  2.98518  4.58477  3.61503
          0.02364  4.15233  4.87467  0.61958  0.77255  0.48576  0.95510
    103   2.46388  5.05001  2.35946  2.19951  4.35915  3.38855  3.59551  3.49324  2.27648  3.33933  4.10278  2.51022  3.79298  2.61959  2.72203  2.60147  2.59676  3.42161  5.50349  4.11252    121 - -
          2.68618  4.42225  2.77519  2.73123  3.46354  2.40513  3.72494  3.29354  2.67741  2.69355  4.24690  2.90347  2.73739  3.18146  2.89801  2.37887  2.77519  2.98518  4.58477  3.61503
          0.02364  4.15233  4.87467  0.61958  0.77255  0.48576  0.95510
    104   2.68323  4.30014  4.59973  4.02320  2.80792  4.15295  4.49952  1.96298  3.89612  1.57143  2.88317  4.19699  4.45821  4.06531  4.02604  3.47021  3.16297  1.53351  5.01315  3.86091    122 - -
          2.68618  4.42225  2.77519  2.73123  3.46354  2.40513  3.72494  3.29354  2.67741  2.69355  4.24690  2.90347  2.73739  3.18146  2.89801  2.37887  2.77519  2.98518  4.58477  3.61503
          0.02364  4.15233  4.87467  0.61958  0.77255  0.48576  0.95510
    105   2.41568  4.29972  4.22687  3.65613  3.28231  3.96775  4.30267  2.06784  3.54338  1.38703  2.81727  3.91934  4.30918  3.78021  3.75763  3.26743  2.82225  2.15648  4.97945  3.81223    123 - -
          2.68618  4.42225  2.77519  2.73123  3.46354  2.40513  3.72494  3.29354  2.67741  2.69355  4.24690  2.90347  2.73739  3.18146  2.89801  2.37887  2.77519  2.98518  4.58477  3.61503
          0.02364  4.15233  4.87467  0.61958  0.77255  0.48576  0.95510
    106   2.59038  3.84870  3.48149  2.91218  3.19805  3.57220  3.82387  2.79732  2.64104  2.34656  3.16073  3.31362  3.95086  3.01887  2.44378  2.81848  2.82177  2.34448  4.88373  3.13555    124 - -
          2.68618  4.42225  2.77519  2.73123  3.46354  2.40513  3.72494  3.29354  2.67741  2.69355  4.24690  2.90347  2.73739  3.18146  2.89801  2.37887  2.77519  2.98518  4.58477  3.61503
          0.02364  4.15233  4.87467  0.61958  0.77255  0.48576  0.95510
    107   2.87161  5.17307  2.79757  2.32218  4.40883  3.47472  2.78099  3.92401  2.32312  3.43446  4.26619  2.97077  3.93299  1.51683  2.67752  2.84396  3.09936  3.56917  5.53931  4.18556    125 - -
          2.68618  4.42225  2.77519  2.73123  3.46354  2.40513  3.72494  3.29354  2.67741  2.69355  4.24690  2.90347  2.73739  3.18146  2.89801  2.37887  2.77519  2.98518  4.58477  3.61503
          0.02364  4.15233  4.87467  0.61958  0.77255  0.48576  0.95510
    108   2.67585  4.28858  4.55780  3.99705  3.44629  4.17691  4.57404  1.56522  3.88580  2.06480  2.85937  4.19939  4.50079  4.10882  4.06205  3.49964  2.93914  1.38571  5.16885  3.98337    126 - -
          2.68618  4.42225  2.77519  2.73123  3.46354  2.40513  3.72494  3.29354  2.67741  2.69355  4.24690  2.90347  2.73739  3.18146  2.89801  2.37887  2.77519  2.98518  4.58477  3.61503
          0.02364  4.15233  4.87467  0.61958  0.77255  0.48576  0.95510
    109   1.64345  4.28044  3.62727  3.10228  3.54920  3.29386  3.98966  2.56336  3.02682  2.07199  3.51219  3.43303  3.97674  3.34092  3.34385  2.71303  2.85817  2.50966  5.02752  3.80002    127 - -
          2.68618  4.42225  2.77519  2.73123  3.46354  2.40513  3.72494  3.29354  2.67741  2.69355  4.24690  2.90347  2.73739  3.18146  2.89801  2.37887  2.77519  2.98518  4.58477  3.61503
          0.02364  4.15233  4.87467  0.61958  0.77255  0.48576  0.95510
    110   2.63614  5.02800  2.90442  2.21617  4.33632  3.28937  3.34408  3.78784  2.13905  2.98019  4.08211  2.68846  3.80669  2.46375  2.63716  2.24122  2.86507  3.39955  5.47651  4.10327    128 - -
          2.68618  4.42225  2.77519  2.73123  3.46354  2.40513  3.72494  3.29354  2.67741  2.69355  4.24690  2.90347  2.73739  3.18146  2.89801  2.37887  2.77519  2.98518  4.58477  3.61503
          0.02364  4.15233  4.87467  0.61958  0.77255  0.48576  0.95510
    111   1.64312  4.27411  3.50219  3.31418  4.51747  1.12476  4.42659  3.89937  3.45371  3.63059  4.47447  3.44016  3.80346  3.71949  3.74163  2.52143  2.85061  3.32397  5.84574  4.66150    129 - -
          2.68618  4.42225  2.77519  2.73123  3.46354  2.40513  3.72494  3.29354  2.67741  2.69355  4.24690  2.90347  2.73739  3.18146  2.89801  2.37887  2.77519  2.98518  4.58477  3.61503
          0.02364  4.15233  4.87467  0.61958  0.77255  0.48576  0.95510
    112   3.48485  4.86937  4.63821  4.28842  3.26715  4.33446  4.85750  2.49515  4.05388  0.59381  3.21867  4.53706  4.72742  4.35394  4.18037  3.95232  3.76949  2.60345  5.23823  4.02314    130 - -
          2.68618  4.42225  2.77519  2.73123  3.46354  2.40513  3.72494  3.29354  2.67741  2.69355  4.24690  2.90347  2.73739  3.18146  2.89801  2.37887  2.77519  2.98518  4.58477  3.61503
          0.02364  4.15233  4.87467  0.61958  0.77255  0.48576  0.95510
    113   2.40873  3.85357  2.86805  2.37456  4.03463  3.43321  3.37692  3.12296  2.22716  3.05490  3.52545  2.96521  3.82285  2.61219  2.68551  2.46621  2.83254  3.12868  5.30009  3.96666    131 - -
          2.68618  4.42225  2.77519  2.73123  3.46354  2.40513  3.72494  3.29354  2.67741  2.69355  4.24690  2.90347  2.73739  3.18146  2.89801  2.37887  2.77519  2.98518  4.58477  3.61503
          0.02364  4.15233  4.87467  0.61958  0.77255  0.48576  0.95510
    114   2.61817  4.44727  3.12843  2.76947  2.93504  3.54724  2.98303  2.72045  2.73028  2.66098  3.54491  3.21153  3.92927  2.86652  2.94132  2.78168  2.84931  2.73583  4.90326  2.46774    132 - -
          2.68618  4.42225  2.77519  2.73123  3.46354  2.40513  3.72494  3.29354  2.67741  2.69355  4.24690  2.90347  2.73739  3.18146  2.89801  2.37887  2.77519  2.98518  4.58477  3.61503
          0.02364  4.15233  4.87467  0.61958  0.77255  0.48576  0.95510
    115   2.99352  4.36476  4.63998  4.05821  3.16509  4.20163  4.51817  1.57498  3.92138  1.50307  2.32422  4.24008  4.48579  4.07045  4.04028  3.51834  3.22114  2.07306  4.98883  3.42644    133 - -
          2.68618  4.42225  2.77519  2.73123  3.46354  2.40513  3.72494  3.29354  2.67741  2.69355  4.24690  2.90347  2.73739  3.18146  2.89801  2.37887  2.77519  2.98518  4.58477  3.61503
          0.02364  4.15233  4.87467  0.61958  0.77255  0.48576  0.95510
    116   3.35244  5.10324  3.44757  3.24450  3.52060  3.71803  0.66818  4.09967  3.08179  3.55374  4.62595  3.63880  4.29025  3.61701  3.32593  3.42336  3.66918  3.82975  4.97940  3.46543    134 - -
          2.68618  4.42225  2.77519  2.73123  3.46354  2.40513  3.72494  3.29354  2.67741  2.69355  4.24690  2.90347  2.73739  3.18146  2.89801  2.37887  2.77519  2.98518  4.58477  3.61503
          0.02364  4.15233  4.87467  0.61958  0.77255  0.48576  0.95510
    117   2.35982  4.99168  2.88177  2.14782  4.29323  3.41733  3.63156  3.73019  2.27607  3.27743  4.06949  2.92208  3.83172  2.64757  2.57529  1.97452  2.90042  3.36381  5.46386  4.10709    135 - -
          2.68618  4.42225  2.77519  2.73123  3.46354  2.40513  3.72494  3.29354  2.67741  2.69355  4.24690  2.90347  2.73739  3.18146  2.89801  2.37887  2.77519  2.98518  4.58477  3.61503
          0.02364  4.15233  4.87467  0.61958  0.77255  0.48576  0.95510
    118   2.63552  4.94391  2.97445  2.41040  4.22749  3.43287  3.13800  3.66011  2.20490  2.93661  3.76925  2.78447  3.82158  2.28082  2.49691  2.53741  2.62931  3.30198  5.40725  4.05764    136 - -
          2.68618  4.42225  2.77519  2.73123  3.46354  2.40513  3.72494  3.29354  2.67741  2.69355  4.24690  2.90347  2.73739  3.18146  2.89801  2.37887  2.77519  2.98518  4.58477  3.61503
          0.02364  4.15233  4.87467  0.61958  0.77255  0.48576  0.95510
    119   2.60809  5.10018  2.47555  2.31277  4.42354  2.29984  3.64425  3.88738  2.24573  3.40824  4.18521  2.38615  3.81856  2.76655  2.76873  2.51011  2.92706  3.48720  5.57658  4.17972    137 - -
          2.68618  4.42225  2.77519  2.73123  3.46354  2.40513  3.72494  3.29354  2.67741  2.69355  4.24690  2.90347  2.73739  3.18146  2.89801  2.37887  2.77519  2.98518  4.58477  3.61503
          0.02364  4.15233  4.87467  0.61958  0.77255  0.48576  0.95510
    120   3.38918  4.68729  5.05726  4.48612  3.13987  4.68378  4.99209  1.76924  4.34714  0.95082  2.28836  4.72663  4.83828  4.41454  4.43501  4.03550  3.60672  2.27147  5.24595  4.20896    138 - -
          2.68618  4.42225  2.77519  2.73123  3.46354  2.40513  3.72494  3.29354  2.67741  2.69355  4.24690  2.90347  2.73739  3.18146  2.89801  2.37887  2.77519  2.98518  4.58477  3.61503
          0.02364  4.15233  4.87467  0.61958  0.77255  0.48576  0.95510
    121   2.13393  4.34307  4.36401  3.87105  3.67969  3.95531  4.64138  1.90434  3.77303  2.38816  3.54348  4.08226  4.42291  4.06155  4.01502  3.33030  3.15960  1.11891  5.41478  4.20086    139 - -
          2.68618  4.42225  2.77519  2.73123  3.46354  2.40513  3.72494  3.29354  2.67741  2.69355  4.24690  2.90347  2.73739  3.18146  2.89801  2.37887  2.77519  2.98518  4.58477  3.61503
          0.02364  4.15233  4.87467  0.61958  0.77255  0.48576  0.95510
    122   3.35244  5.10324  3.44757  3.24450  3.52060  3.71803  0.66818  4.09967  3.08179  3.55374  4.62595  3.63880  4.29025  3.61701  3.32593  3.42336  3.66918  3.82975  4.97940  3.46543    140 - -
          2.68618  4.42225  2.77519  2.73123  3.46354  2.40513  3.72494  3.29354  2.67741  2.69355  4.24690  2.90347  2.73739  3.18146  2.89801  2.37887  2.77519  2.98518  4.58477  3.61503
          0.02364  4.15233  4.87467  0.61958  0.77255  0.48576  0.95510
    123   3.43418  4.77190  4.93285  4.38258  3.09867  4.64301  4.92681  2.27859  4.18593  0.82957  2.06009  4.65460  4.81947  4.32522  4.30271  4.00921  3.65656  2.44643  5.21286  4.14055    141 - -
          2.68618  4.42225  2.77519  2.73123  3.46354  2.40513  3.72494  3.29354  2.67741  2.69355  4.24690  2.90347  2.73739  3.18146  2.89801  2.37887  2.77519  2.98518  4.58477  3.61503
          0.02364  4.15233  4.87467  0.61958  0.77255  0.48576  0.95510
    124   3.31720  5.45950  0.58708  2.55572  4.88040  3.44716  4.21283  4.53809  3.35512  4.09942  5.09272  3.12287  4.12029  3.45866  3.90264  3.25401  3.66476  4.15017  5.99133  4.71867    142 - -
          2.68618  4.42225  2.77519  2.73123  3.46354  2.40513  3.72494  3.29354  2.67741  2.69355  4.24690  2.90347  2.73739  3.18146  2.89801  2.37887  2.77519  2.98518  4.58477  3.61503
          0.02364  4.15233  4.87467  0.61958  0.77255  0.48576  0.95510
    125   3.20124  4.48726  4.98826  4.44168  3.41422  4.57537  5.00599  1.28313  4.33153  1.62258  2.85285  4.64050  4.80913  4.49057  4.46349  3.93268  3.43930  1.49857  5.39677  4.27194    143 - -
          2.68618  4.42225  2.77519  2.73123  3.46354  2.40513  3.72494  3.29354  2.67741  2.69355  4.24690  2.90347  2.73739  3.18146  2.89801  2.37887  2.77519  2.98518  4.58477  3.61503
          0.02364  4.15233  4.87467  0.61958  0.77255  0.48576  0.95510
    126   3.25265  5.20621  3.44585  3.02651  4.65770  3.70065  3.94845  4.10737  0.70968  3.61564  4.57085  3.43506  4.18848  3.13039  2.52857  3.28156  3.48931  3.80264  5.60332  4.46131    144 - -
          2.68618  4.42225  2.77519  2.73123  3.46354  2.40513  3.72494  3.29354  2.67741  2.69355  4.24690  2.90347  2.73739  3.18146  2.89801  2.37887  2.77519  2.98518  4.58477  3.61503
          0.02364  4.15233  4.87467  0.61958  0.77255  0.48576  0.95510
    127   2.56750  4.44569  3.54098  3.27723  4.10564  3.25819  4.31371  3.40717  3.24279  3.13972  4.17837  3.50863  1.01147  3.62378  3.52210  2.75318  3.01711  2.72416  5.55247  4.28971    145 - -
          2.68618  4.42225  2.77519  2.73123  3.46354  2.40513  3.72494  3.29354  2.67741  2.69355  4.24690  2.90347  2.73739  3.18146  2.89801  2.37887  2.77519  2.98518  4.58477  3.61503
          0.02364  4.15233  4.87467  0.61958  0.77255  0.48576  0.95510
    128   2.43160  5.20730  2.25654  1.76643  4.52410  2.80843  3.67328  4.00255  2.50345  3.51081  4.29031  2.82503  3.83074  2.65043  3.02006  2.35736  2.98792  3.58957  5.67343  4.25013    146 - -
          2.68618  4.42225  2.77519  2.73123  3.46354  2.40513  3.72494  3.29354  2.67741  2.69355  4.24690  2.90347  2.73739  3.18146  2.89801  2.37887  2.77519  2.98518  4.58477  3.61503
          0.02364  4.15233  4.87467  0.61958  0.77255  0.48576  0.95510
    129   2.98420  4.97354  2.90594  2.82462  4.38438  3.39525  4.18750  4.16597  3.12094  3.78284  4.74362  0.74385  4.06487  3.46862  3.47847  3.04556  3.38007  3.75892  5.65796  4.31873    147 - -
          2.68618  4.42225  2.77519  2.73123  3.46354  2.40513  3.72494  3.29354  2.67741  2.69355  4.24690  2.90347  2.73739  3.18146  2.89801  2.37887  2.77519  2.98518  4.58477  3.61503
          0.02364  4.15233  4.87467  0.61958  0.77255  0.48576  0.95510
    130   3.27833  4.57442  4.96633  4.43273  2.95449  4.60369  4.92942  1.06220  4.30725  1.57962  3.14171  4.64148  4.82619  4.45425  4.43802  3.96672  3.51498  1.94516  5.26268  4.04952    148 - -
          2.68618  4.42225  2.77519  2.73123  3.46354  2.40513  3.72494  3.29354  2.67741  2.69355  4.24690  2.90347  2.73739  3.18146  2.89801  2.37887  2.77519  2.98518  4.58477  3.61503
          0.02364  4.15233  4.87467  0.61958  0.77255  0.48576  0.95510
    131   3.69281  4.91700  4.78234  4.45176  1.16263  4.48924  3.57456  3.32445  4.28322  2.42060  3.92151  4.18172  4.78302  4.23093  4.29603  3.84568  3.90919  3.26013  3.71097  1.26840    149 - -
          2.68618  4.42225  2.77519  2.73123  3.46354  2.40513  3.72494  3.29354  2.67741  2.69355  4.24690  2.90347  2.73739  3.18146  2.89801  2.37887  2.77519  2.98518  4.58477  3.61503
          0.02364  4.15233  4.87467  0.61958  0.77255  0.48576  0.95510
    132   2.68700  4.15893  4.10575  3.52593  3.26400  3.80783  4.12275  1.78718  3.40158  2.02696  3.02904  3.76477  4.16802  3.64782  3.28010  2.87841  2.92173  1.79489  4.82859  3.63546    150 - -
          2.68618  4.42225  2.77519  2.73123  3.46354  2.40513  3.72494  3.29354  2.67741  2.69355  4.24690  2.90347  2.73739  3.18146  2.89801  2.37887  2.77519  2.98518  4.58477  3.61503
          0.02364  4.15233  4.87467  0.61958  0.77255  0.48576  0.95510
    133   2.61059  3.91093  2.86830  2.42861  4.11834  3.42320  3.63024  3.54176  2.13231  3.12764  3.93140  2.95012  3.81939  2.58597  2.74044  2.23510  2.40175  3.20296  5.35265  4.01064    151 - -
          2.68618  4.42225  2.77519  2.73123  3.46354  2.40513  3.72494  3.29354  2.67741  2.69355  4.24690  2.90347  2.73739  3.18146  2.89801  2.37887  2.77519  2.98518  4.58477  3.61503
          0.17219  4.15233  1.94872  0.61958  0.77255  0.48576  0.95510
    134   2.61381  4.65641  3.12684  2.55279  3.86818  3.46333  3.40529  3.25984  2.18381  2.61749  3.17374  3.03755  3.84706  2.82855  2.46489  2.35375  2.83910  2.97636  5.16549  3.87867    152 - -
          2.68618  4.42225  2.77519  2.73123  3.46354  2.40513  3.72494  3.29354  2.67741  2.69355  4.24690  2.90347  2.73739  3.18146  2.89801  2.37887  2.77519  2.98518  4.58477  3.61503
          0.14864  4.00751  2.12075  0.61958  0.77255  0.63665  0.75303
    135   2.45617  4.84767  2.84332  2.28114  4.12748  3.35543  3.57809  3.55271  2.22929  3.12717  3.93296  2.70872  3.44934  2.61527  2.66062  2.41330  2.62009  3.20808  5.33999  3.99667    153 - -
          2.68653  4.41939  2.77527  2.73115  3.46389  2.40553  3.72456  3.29307  2.67762  2.69397  4.24748  2.90162  2.73758  3.18140  2.89820  2.37881  2.77540  2.98517  4.58535  3.61528
          0.41546  1.22808  3.05535  2.45033  0.09021  0.73184  0.65590
    136   2.85126  5.39119  1.54487  1.81840  4.67391  3.16505  3.68676  4.18497  2.68212  3.69430  4.53873  2.29367  3.77447  2.85131  3.26221  2.74579  3.13559  3.76717  5.86007  4.36644    187 - -
          2.68618  4.42225  2.77519  2.73123  3.46354  2.40513  3.72494  3.29354  2.67741  2.69355  4.24690  2.90347  2.73739  3.18146  2.89801  2.37887  2.77519  2.98518  4.58477  3.61503
          0.03206  3.85184  4.57419  0.61958  0.77255  0.75848  0.63182
    137   2.74832  5.15764  1.67788  2.14629  4.46480  3.20783  3.65821  3.96815  2.55442  3.50336  4.33219  2.26373  3.76896  2.81687  2.82234  2.69072  3.02427  3.57099  5.66267  4.22762    188 - -
          2.68618  4.42225  2.77519  2.73123  3.46354  2.40513  3.72494  3.29354  2.67741  2.69355  4.24690  2.90347  2.73739  3.18146  2.89801  2.37887  2.77519  2.98518  4.58477  3.61503
          0.03206  3.85184  4.57419  0.61958  0.77255  0.75848  0.63182
    138   2.59843  4.84587  2.53213  2.15392  4.09904  2.57579  3.59727  3.53711  2.41957  3.12564  3.94250  2.58141  3.76158  2.75102  2.89014  2.60830  2.84188  3.19901  4.49339  3.99114    189 - -
          2.68639  4.42252  2.77509  2.73111  3.46368  2.40540  3.72480  3.29372  2.67762  2.69369  4.24644  2.90180  2.73756  3.18164  2.89809  2.37898  2.77527  2.98508  4.58504  3.61508
          0.42515  1.09061  4.57419  1.67916  0.20645  0.34663  1.22782
    139   2.64402  5.06993  2.58173  2.25936  4.37779  3.21097  3.38747  3.84070  2.15755  3.12841  4.12580  2.19400  3.80096  2.72202  2.85735  2.43815  2.77248  3.44151  5.52352  4.13065    203 - -
          2.68618  4.42225  2.77519  2.73123  3.46354  2.40513  3.72494  3.29354  2.67741  2.69355  4.24690  2.90347  2.73739  3.18146  2.89801  2.37887  2.77519  2.98518  4.58477  3.61503
          0.02364  4.15233  4.87467  0.61958  0.77255  0.48576  0.95510
    140   2.59752  4.71175  2.83264  2.40896  4.00266  2.38229  3.70607  3.40598  2.54652  3.03644  3.86643  3.00751  3.25323  2.88003  2.99946  2.56692  2.62986  2.45660  5.30358  3.98615    204 - -
          2.68618  4.42225  2.77519  2.73123  3.46354  2.40513  3.72494  3.29354  2.67741  2.69355  4.24690  2.90347  2.73739  3.18146  2.89801  2.37887  2.77519  2.98518  4.58477  3.61503
          0.02364  4.15233  4.87467  0.61958  0.77255  0.48576  0.95510
    141   2.48838  4.36713  3.39476  2.82811  3.51571  3.55037  3.79638  2.39861  2.77573  2.49996  3.31709  3.25419  3.93225  2.80808  2.77212  2.59829  2.49523  2.41403  4.94473  3.70121    205 - -
          2.68618  4.42225  2.77519  2.73123  3.46354  2.40513  3.72494  3.29354  2.67741  2.69355  4.24690  2.90347  2.73739  3.18146  2.89801  2.37887  2.77519  2.98518  4.58477  3.61503
          0.02364  4.15233  4.87467  0.61958  0.77255  0.48576  0.95510
    142   2.94056  3.69695  4.27790  3.75232  2.34626  3.97078  3.84167  2.48082  3.62287  2.35613  3.42787  3.86679  4.32552  3.79585  3.78557  3.27710  3.17539  2.55841  4.21657  1.34569    206 - -
          2.68618  4.42225  2.77519  2.73123  3.46354  2.40513  3.72494  3.29354  2.67741  2.69355  4.24690  2.90347  2.73739  3.18146  2.89801  2.37887  2.77519  2.98518  4.58477  3.61503
          0.02364  4.15233  4.87467  0.61958  0.77255  0.48576  0.95510
    143   3.25265  5.20621  3.44585  3.02651  4.65770  3.70065  3.94845  4.10737  0.70968  3.61564  4.57085  3.43506  4.18848  3.13039  2.52857  3.28156  3.48931  3.80264  5.60332  4.46131    207 - -
          2.68618  4.42225  2.77519  2.73123  3.46354  2.40513  3.72494  3.29354  2.67741  2.69355  4.24690  2.90347  2.73739  3.18146  2.89801  2.37887  2.77519  2.98518  4.58477  3.61503
          0.02364  4.15233  4.87467  0.61958  0.77255  0.48576  0.95510
    144   3.33754  4.62855  5.01318  4.49074  3.30591  4.66567  5.05952  1.22484  4.32923  1.24006  3.11377  4.72095  4.87745  4.50134  4.45833  4.04942  3.57695  1.96549  5.37918  4.24445    208 - -
          2.68618  4.42225  2.77519  2.73123  3.46354  2.40513  3.72494  3.29354  2.67741  2.69355  4.24690  2.90347  2.73739  3.18146  2.89801  2.37887  2.77519  2.98518  4.58477  3.61503
          0.02364  4.15233  4.87467  0.61958  0.77255  0.48576  0.95510
    145   3.05166  4.78977  3.78196  3.72140  4.84046  0.40378  4.81540  4.51725  3.94022  4.13281  5.11737  3.94748  4.18907  4.24275  4.13680  3.23303  3.55453  3.99134  5.85239  4.95497    209 - -
          2.68618  4.42225  2.77519  2.73123  3.46354  2.40513  3.72494  3.29354  2.67741  2.69355  4.24690  2.90347  2.73739  3.18146  2.89801  2.37887  2.77519  2.98518  4.58477  3.61503
          0.02364  4.15233  4.87467  0.61958  0.77255  0.48576  0.95510
    146   3.31720  5.45950  0.58708  2.55572  4.88040  3.44716  4.21283  4.53809  3.35512  4.09942  5.09272  3.12287  4.12029  3.45866  3.90264  3.25401  3.66476  4.15017  5.99133  4.71867    210 - -
          2.68618  4.42225  2.77519  2.73123  3.46354  2.40513  3.72494  3.29354  2.67741  2.69355  4.24690  2.90347  2.73739  3.18146  2.89801  2.37887  2.77519  2.98518  4.58477  3.61503
          0.02364  4.15233  4.87467  0.61958  0.77255  0.48576  0.95510
    147   3.45573  4.77142  4.93300  4.43235  2.00450  4.59992  4.57257  2.39191  4.28311  0.86473  2.99288  4.58463  4.80468  4.34273  4.36348  3.97468  3.67975  2.54774  4.77823  3.37010    211 - -
          2.68618  4.42225  2.77519  2.73123  3.46354  2.40513  3.72494  3.29354  2.67741  2.69355  4.24690  2.90347  2.73739  3.18146  2.89801  2.37887  2.77519  2.98518  4.58477  3.61503
          0.02364  4.15233  4.87467  0.61958  0.77255  0.48576  0.95510
    148   3.05166  4.78977  3.78196  3.72140  4.84046  0.40378  4.81540  4.51725  3.94022  4.13281  5.11737  3.94748  4.18907  4.24275  4.13680  3.23303  3.55453  3.99134  5.85239  4.95497    212 - -
          2.68618  4.42225  2.77519  2.73123  3.46354  2.40513  3.72494  3.29354  2.67741  2.69355  4.24690  2.90347  2.73739  3.18146  2.89801  2.37887  2.77519  2.98518  4.58477  3.61503
          0.02364  4.15233  4.87467  0.61958  0.77255  0.48576  0.95510
    149   2.64754  4.49828  3.33710  2.76655  3.63358  3.55554  2.49732  3.02455  2.60220  2.01820  3.35720  3.20925  3.93710  2.88145  2.82749  2.80117  2.73759  2.78643  5.02837  3.76553    213 - -
          2.68618  4.42225  2.77519  2.73123  3.46354  2.40513  3.72494  3.29354  2.67741  2.69355  4.24690  2.90347  2.73739  3.18146  2.89801  2.37887  2.77519  2.98518  4.58477  3.61503
          0.02364  4.15233  4.87467  0.61958  0.77255  0.48576  0.95510
    150   2.24573  4.28394  4.15342  3.60570  3.52152  3.90372  4.35376  2.03865  3.51493  2.17102  3.42881  3.87960  4.30284  3.79126  3.77266  3.22132  2.65594  1.37277  5.15129  3.94323    214 - -
          2.68618  4.42225  2.77519  2.73123  3.46354  2.40513  3.72494  3.29354  2.67741  2.69355  4.24690  2.90347  2.73739  3.18146  2.89801  2.37887  2.77519  2.98518  4.58477  3.61503
          0.02364  4.15233  4.87467  0.61958  0.77255  0.48576  0.95510
    151   2.45387  4.60420  3.12474  2.61232  3.96217  3.38005  3.75665  3.35169  2.44715  3.00187  3.84053  2.77983  3.84382  2.94711  3.01820  2.22173  1.99729  2.73454  5.28077  3.98622    215 - -
          2.68618  4.42225  2.77519  2.73123  3.46354  2.40513  3.72494  3.29354  2.67741  2.69355  4.24690  2.90347  2.73739  3.18146  2.89801  2.37887  2.77519  2.98518  4.58477  3.61503
          0.02364  4.15233  4.87467  0.61958  0.77255  0.48576  0.95510
    152   2.59875  4.18720  3.09029  2.38362  3.54757  3.46135  3.42489  3.26948  2.27872  2.61394  3.74890  3.03080  3.57859  2.85703  2.70168  2.38001  2.75809  2.81186  5.19450  3.88983    216 - -
          2.68618  4.42225  2.77519  2.73123  3.46354  2.40513  3.72494  3.29354  2.67741  2.69355  4.24690  2.90347  2.73739  3.18146  2.89801  2.37887  2.77519  2.98518  4.58477  3.61503
          0.02364  4.15233  4.87467  0.61958  0.77255  0.48576  0.95510
    153   2.04684  4.26861  3.58467  3.03082  3.46110  3.55698  3.91083  2.33819  2.96924  2.51389  3.42686  3.39421  3.97541  3.05998  3.29659  2.53279  2.71286  2.07398  4.92755  3.70278    217 - -
          2.68618  4.42225  2.77519  2.73123  3.46354  2.40513  3.72494  3.29354  2.67741  2.69355  4.24690  2.90347  2.73739  3.18146  2.89801  2.37887  2.77519  2.98518  4.58477  3.61503
          0.02364  4.15233  4.87467  0.61958  0.77255  0.48576  0.95510
    154   2.64010  5.06844  2.51572  1.98245  4.37585  3.38425  3.37791  3.83954  2.28000  3.12297  4.12334  2.69087  3.79859  2.71953  2.86045  2.39427  2.49602  3.43952  5.52224  4.12814    218 - -
          2.68622  4.42229  2.77509  2.73127  3.46340  2.40506  3.72498  3.29358  2.67745  2.69359  4.24694  2.90341  2.73733  3.18150  2.89805  2.37891  2.77523  2.98513  4.58481  3.61507
          0.28795  1.41648  4.87467  0.21460  1.64436  0.48576  0.95510
    155   2.54876  5.06269  2.43470  2.08874  4.37448  3.38591  3.38735  3.52869  2.35436  3.35353  4.11551  2.61783  3.79317  2.70769  2.62361  2.26445  2.86200  3.43602  5.51470  4.12075    220 - -
          2.68618  4.42225  2.77519  2.73123  3.46354  2.40513  3.72494  3.29354  2.67741  2.69355  4.24690  2.90347  2.73739  3.18146  2.89801  2.37887  2.77519  2.98518  4.58477  3.61503
          0.02364  4.15233  4.87467  0.61958  0.77255  0.48576  0.95510
    156   2.49866  4.79865  2.85661  2.44614  4.04539  3.42759  3.63941  3.46156  2.43826  2.94398  3.58261  2.63912  2.78856  2.78983  2.74471  2.54756  2.52466  3.00861  5.30897  3.97448    221 - -
          2.68625  4.42241  2.77527  2.73102  3.46370  2.40518  3.72487  3.29329  2.67748  2.69362  4.24660  2.90363  2.73747  3.18122  2.89796  2.37884  2.77519  2.98512  4.58493  3.61501
          0.19933  1.75398  4.87467  1.49325  0.25443  0.48576  0.95510
    157   2.62315  4.99586  2.29418  2.27503  4.28562  3.23097  3.60582  3.73593  2.30647  3.05447  4.05346  2.88761  3.55856  2.37998  2.85393  2.61133  2.75455  3.35693  5.46124  3.26815    233 - -
          2.68618  4.42225  2.77519  2.73123  3.46354  2.40513  3.72494  3.29354  2.67741  2.69355  4.24690  2.90347  2.73739  3.18146  2.89801  2.37887  2.77519  2.98518  4.58477  3.61503
          0.02364  4.15233  4.87467  0.61958  0.77255  0.48576  0.95510
    158   3.10947  4.44105  4.79479  4.23928  2.64628  4.38878  4.72887  1.93782  4.12124  1.61125  3.16440  4.42892  4.65784  4.28102  4.25675  3.72663  3.34564  1.22721  5.15873  3.96147    234 - -
          2.68618  4.42225  2.77519  2.73123  3.46354  2.40513  3.72494  3.29354  2.67741  2.69355  4.24690  2.90347  2.73739  3.18146  2.89801  2.37887  2.77519  2.98518  4.58477  3.61503
          0.02364  4.15233  4.87467  0.61958  0.77255  0.48576  0.95510
    159   2.62682  4.86533  2.93903  1.76932  4.13415  3.41890  3.64502  3.54952  2.42516  3.14203  3.55427  2.94861  3.82743  2.65827  2.88176  2.32363  2.73694  3.05066  5.37240  4.02900    235 - -
          2.68618  4.42225  2.77519  2.73123  3.46354  2.40513  3.72494  3.29354  2.67741  2.69355  4.24690  2.90347  2.73739  3.18146  2.89801  2.37887  2.77519  2.98518  4.58477  3.61503
          0.02364  4.15233  4.87467  0.61958  0.77255  0.48576  0.95510
    160   2.92768  5.12167  2.69571  1.09650  4.29957  3.45157  3.85841  3.66840  2.66401  2.88772  4.27183  3.01866  3.98469  3.04239  3.07640  2.92549  3.19816  3.39097  5.59902  4.22681    236 - -
          2.68618  4.42225  2.77519  2.73123  3.46354  2.40513  3.72494  3.29354  2.67741  2.69355  4.24690  2.90347  2.73739  3.18146  2.89801  2.37887  2.77519  2.98518  4.58477  3.61503
          0.02364  4.15233  4.87467  0.61958  0.77255  0.48576  0.95510
    161   3.05166  4.78977  3.78196  3.72140  4.84046  0.40378  4.81540  4.51725  3.94022  4.13281  5.11737  3.94748  4.18907  4.24275  4.13680  3.23303  3.55453  3.99134  5.85239  4.95497    237 - -
          2.68618  4.42225  2.77519  2.73123  3.46354  2.40513  3.72494  3.29354  2.67741  2.69355  4.24690  2.90347  2.73739  3.18146  2.89801  2.37887  2.77519  2.98518  4.58477  3.61503
          0.02364  4.15233  4.87467  0.61958  0.77255  0.48576  0.95510
    162   3.31720  5.45950  0.58708  2.55572  4.88040  3.44716  4.21283  4.53809  3.35512  4.09942  5.09272  3.12287  4.12029  3.45866  3.90264  3.25401  3.66476  4.15017  5.99133  4.71867    238 - -
          2.68618  4.42225  2.77519  2.73123  3.46354  2.40513  3.72494  3.29354  2.67741  2.69355  4.24690  2.90347  2.73739  3.18146  2.89801  2.37887  2.77519  2.98518  4.58477  3.61503
          0.02364  4.15233  4.87467  0.61958  0.77255  0.48576  0.95510
    163   2.33597  3.05622  3.51977  2.99539  3.80398  3.29184  3.97094  3.15955  2.92840  2.87251  3.74179  3.31500  3.85460  3.25341  2.93965  1.57135  2.61949  2.68669  5.20586  3.97186    239 - -
          2.68618  4.42225  2.77519  2.73123  3.46354  2.40513  3.72494  3.29354  2.67741  2.69355  4.24690  2.90347  2.73739  3.18146  2.89801  2.37887  2.77519  2.98518  4.58477  3.61503
          0.02364  4.15233  4.87467  0.61958  0.77255  0.48576  0.95510
    164   3.34994  5.15083  3.87183  3.33547  4.57815  3.77172  4.06751  4.14762  2.40424  3.61276  4.61347  3.66955  4.26782  3.28081  0.62402  3.42557  3.60133  3.86133  5.55164  4.45342    240 - -
          2.68618  4.42225  2.77519  2.73123  3.46354  2.40513  3.72494  3.29354  2.67741  2.69355  4.24690  2.90347  2.73739  3.18146  2.89801  2.37887  2.77519  2.98518  4.58477  3.61503
          0.02364  4.15233  4.87467  0.61958  0.77255  0.48576  0.95510
    165   3.80013  5.02648  4.69700  4.41161  1.73123  4.49487  3.54605  3.49801  4.25479  2.80988  4.09660  4.16091  4.81180  4.22827  4.29066  3.88029  4.02628  3.42501  3.68169  0.76953    241 - -
          2.68618  4.42225  2.77519  2.73123  3.46354  2.40513  3.72494  3.29354  2.67741  2.69355  4.24690  2.90347  2.73739  3.18146  2.89801  2.37887  2.77519  2.98518  4.58477  3.61503
          0.02364  4.15233  4.87467  0.61958  0.77255  0.48576  0.95510
    166   3.33098  4.64459  4.98169  4.40809  3.14796  4.60935  4.92482  1.97933  4.28074  0.99344  2.12924  4.64619  4.78629  4.35898  4.38011  3.95246  3.55028  2.10138  5.22061  4.17790    242 - -
          2.68618  4.42225  2.77519  2.73123  3.46354  2.40513  3.72494  3.29354  2.67741  2.69355  4.24690  2.90347  2.73739  3.18146  2.89801  2.37887  2.77519  2.98518  4.58477  3.61503
          0.02364  4.15233  4.87467  0.61958  0.77255  0.48576  0.95510
    167   1.50328  3.45754  3.64652  3.18469  4.12381  3.09748  4.17000  3.51191  3.14694  3.20747  4.04532  3.37706  2.53239  3.44217  3.48283  1.79131  2.75753  3.06778  5.49437  4.27726    243 - -
          2.68618  4.42225  2.77519  2.73123  3.46354  2.40513  3.72494  3.29354  2.67741  2.69355  4.24690  2.90347  2.73739  3.18146  2.89801  2.37887  2.77519  2.98518  4.58477  3.61503
          0.02364  4.15233  4.87467  0.61958  0.77255  0.48576  0.95510
    168   2.66457  5.01356  2.98129  2.41261  4.32384  3.44404  3.60223  3.76114  1.94464  3.12741  3.68781  2.52204  3.24457  2.51548  2.35246  2.65500  2.88830  3.38709  5.45309  4.10361    244 - -
          2.68618  4.42225  2.77519  2.73123  3.46354  2.40513  3.72494  3.29354  2.67741  2.69355  4.24690  2.90347  2.73739  3.18146  2.89801  2.37887  2.77519  2.98518  4.58477  3.61503
          0.02364  4.15233  4.87467  0.61958  0.77255  0.48576  0.95510
    169   2.96669  5.46852  2.22172  1.09208  4.76656  3.33410  3.79868  4.25249  2.49664  3.76226  4.59992  2.80209  3.91541  2.95558  3.21909  2.87422  3.23823  3.84564  5.91815  4.46306    245 - -
          2.68618  4.42225  2.77519  2.73123  3.46354  2.40513  3.72494  3.29354  2.67741  2.69355  4.24690  2.90347  2.73739  3.18146  2.89801  2.37887  2.77519  2.98518  4.58477  3.61503
          0.02364  4.15233  4.87467  0.61958  0.77255  0.48576  0.95510
    170   3.27524  4.57009  4.99554  4.45013  3.32786  4.61858  5.02448  1.65591  4.32741  1.11415  3.11597  4.67352  4.83358  4.47112  4.45755  3.98048  3.51152  1.62482  5.37273  4.26957    246 - -
          2.68618  4.42225  2.77519  2.73123  3.46354  2.40513  3.72494  3.29354  2.67741  2.69355  4.24690  2.90347  2.73739  3.18146  2.89801  2.37887  2.77519  2.98518  4.58477  3.61503
          0.02364  4.15233  4.87467  0.61958  0.77255  0.48576  0.95510
    171   3.46078  4.77580  4.98853  4.45007  2.81741  4.69458  4.88951  2.13366  4.30085  0.73769  2.93018  4.69671  4.85917  4.38867  4.40876  4.05928  3.68307  2.38463  5.12407  3.92605    247 - -
          2.68618  4.42225  2.77519  2.73123  3.46354  2.40513  3.72494  3.29354  2.67741  2.69355  4.24690  2.90347  2.73739  3.18146  2.89801  2.37887  2.77519  2.98518  4.58477  3.61503
          0.02364  4.15233  4.87467  0.61958  0.77255  0.48576  0.95510
    172   2.58849  5.16516  2.44991  2.13287  4.48246  3.36828  2.96687  3.96031  2.40852  3.45794  4.22142  2.40785  3.80982  2.26691  2.90841  2.40519  2.92481  3.54257  5.60813  4.19472    248 - -
          2.68618  4.42225  2.77519  2.73123  3.46354  2.40513  3.72494  3.29354  2.67741  2.69355  4.24690  2.90347  2.73739  3.18146  2.89801  2.37887  2.77519  2.98518  4.58477  3.61503
          0.02364  4.15233  4.87467  0.61958  0.77255  0.48576  0.95510
    173   2.68723  5.10232  2.22835  1.83073  4.42337  2.76770  3.65444  3.88656  2.46256  3.41406  4.19364  2.85343  3.81873  2.77947  2.96478  2.46514  2.74777  3.16560  5.58868  4.18661    249 - -
          2.68618  4.42225  2.77519  2.73123  3.46354  2.40513  3.72494  3.29354  2.67741  2.69355  4.24690  2.90347  2.73739  3.18146  2.89801  2.37887  2.77519  2.98518  4.58477  3.61503
          0.02364  4.15233  4.87467  0.61958  0.77255  0.48576  0.95510
    174   2.63764  5.25780  1.73424  2.14268  4.56899  3.35063  3.67615  4.05260  2.40415  3.54988  4.32897  2.36340  3.83731  2.80156  2.81776  2.52611  3.01035  3.63427  5.70406  4.27421    250 - -
          2.68618  4.42225  2.77519  2.73123  3.46354  2.40513  3.72494  3.29354  2.67741  2.69355  4.24690  2.90347  2.73739  3.18146  2.89801  2.37887  2.77519  2.98518  4.58477  3.61503
          0.02364  4.15233  4.87467  0.61958  0.77255  0.48576  0.95510
    175   2.59484  4.38511  3.36818  2.65959  3.32453  3.54465  3.15004  2.90077  2.75917  2.49878  3.12062  3.23561  3.92587  3.07793  2.97354  2.54693  2.82623  2.57869  4.94122  2.53480    251 - -
          2.68618  4.42225  2.77519  2.73123  3.46354  2.40513  3.72494  3.29354  2.67741  2.69355  4.24690  2.90347  2.73739  3.18146  2.89801  2.37887  2.77519  2.98518  4.58477  3.61503
          0.02364  4.15233  4.87467  0.61958  0.77255  0.48576  0.95510
    176   2.63931  5.06934  2.42613  2.32349  4.38603  3.38619  3.60379  3.85010  2.29420  3.36373  4.12809  2.71800  3.43573  2.61349  2.52639  2.09374  2.76306  3.44685  5.52419  4.13180    252 - -
          2.68622  4.42159  2.77523  2.73127  3.46357  2.40516  3.72498  3.29358  2.67744  2.69358  4.24693  2.90339  2.73743  3.18150  2.89797  2.37890  2.77513  2.98497  4.58481  3.61507
          0.15419  2.00059  4.87467  0.59528  0.80164  0.48576  0.95510
    177   2.46198  4.97695  2.45833  2.35647  3.85307  3.39969  2.93430  3.70595  2.32217  3.25506  4.03751  2.27105  3.80445  2.73624  2.86655  2.61734  2.85797  3.33462  5.44131  3.75691    256 - -
          2.68618  4.42225  2.77519  2.73123  3.46354  2.40513  3.72494  3.29354  2.67741  2.69355  4.24690  2.90347  2.73739  3.18146  2.89801  2.37887  2.77519  2.98518  4.58477  3.61503
          0.02364  4.15233  4.87467  0.61958  0.77255  0.48576  0.95510
    178   3.48485  4.86937  4.63821  4.28842  3.26715  4.33446  4.85750  2.49515  4.05388  0.59381  3.21867  4.53706  4.72742  4.35394  4.18037  3.95232  3.76949  2.60345  5.23823  4.02314    257 - -
          2.68618  4.42225  2.77519  2.73123  3.46354  2.40513  3.72494  3.29354  2.67741  2.69355  4.24690  2.90347  2.73739  3.18146  2.89801  2.37887  2.77519  2.98518  4.58477  3.61503
          0.02364  4.15233  4.87467  0.61958  0.77255  0.48576  0.95510
    179   2.52862  4.83284  2.86009  2.43097  3.67546  3.42358  3.63572  3.50745  2.24845  3.10193  3.91013  2.78710  3.21135  2.78119  2.76524  2.63554  2.13086  3.17552  5.33619  3.99603    258 - -
          2.68618  4.42225  2.77519  2.73123  3.46354  2.40513  3.72494  3.29354  2.67741  2.69355  4.24690  2.90347  2.73739  3.18146  2.89801  2.37887  2.77519  2.98518  4.58477  3.61503
          0.02364  4.15233  4.87467  0.61958  0.77255  0.48576  0.95510
    180   2.70959  5.04630  3.22445  2.79400  4.54615  3.55888  3.80130  3.86863  0.99796  3.44226  4.34526  3.22028  4.04410  2.95956  2.46207  2.99671  3.22002  3.54092  5.57574  4.35039    259 - -
          2.68618  4.42225  2.77519  2.73123  3.46354  2.40513  3.72494  3.29354  2.67741  2.69355  4.24690  2.90347  2.73739  3.18146  2.89801  2.37887  2.77519  2.98518  4.58477  3.61503
          0.02364  4.15233  4.87467  0.61958  0.77255  0.48576  0.95510
    181   1.53338  3.06901  3.75211  3.26139  3.85639  2.64703  4.14746  3.21262  3.20536  2.94140  3.81009  3.44016  3.82769  3.48235  3.51084  2.15412  2.54046  2.51295  5.27994  4.07462    260 - -
          2.68618  4.42225  2.77519  2.73123  3.46354  2.40513  3.72494  3.29354  2.67741  2.69355  4.24690  2.90347  2.73739  3.18146  2.89801  2.37887  2.77519  2.98518  4.58477  3.61503
          0.02364  4.15233  4.87467  0.61958  0.77255  0.48576  0.95510
    182   3.31720  5.45950  0.58708  2.55572  4.88040  3.44716  4.21283  4.53809  3.35512  4.09942  5.09272  3.12287  4.12029  3.45866  3.90264  3.25401  3.66476  4.15017  5.99133  4.71867    261 - -
          2.68618  4.42225  2.77519  2.73123  3.46354  2.40513  3.72494  3.29354  2.67741  2.69355  4.24690  2.90347  2.73739  3.18146  2.89801  2.37887  2.77519  2.98518  4.58477  3.61503
          0.02364  4.15233  4.87467  0.61958  0.77255  0.48576  0.95510
    183   3.21575  4.48434  5.03678  4.52929  3.63559  4.65277  5.20800  1.15963  4.42552  2.01739  3.42151  4.73497  4.91306  4.66213  4.60170  4.04045  3.47097  1.20658  5.64238  4.45305    262 - -
          2.68618  4.42225  2.77519  2.73123  3.46354  2.40513  3.72494  3.29354  2.67741  2.69355  4.24690  2.90347  2.73739  3.18146  2.89801  2.37887  2.77519  2.98518  4.58477  3.61503
          0.02364  4.15233  4.87467  0.61958  0.77255  0.48576  0.95510
    184   3.63796  4.96002  4.62499  4.40076  0.64505  4.24470  4.03431  3.13702  4.30325  2.44585  3.83036  4.34695  4.70305  4.39564  4.35322  3.88753  3.94231  3.14694  4.21557  2.55375    263 - -
          2.68618  4.42225  2.77519  2.73123  3.46354  2.40513  3.72494  3.29354  2.67741  2.69355  4.24690  2.90347  2.73739  3.18146  2.89801  2.37887  2.77519  2.98518  4.58477  3.61503
          0.02364  4.15233  4.87467  0.61958  0.77255  0.48576  0.95510
    185   1.66835  4.23994  3.55606  3.28935  4.41984  3.01492  4.35386  3.79802  3.34464  3.52807  4.36633  3.41277  3.77806  3.63297  3.64342  1.09179  2.79763  3.24599  5.77238  4.55783    264 - -
          2.68618  4.42225  2.77519  2.73123  3.46354  2.40513  3.72494  3.29354  2.67741  2.69355  4.24690  2.90347  2.73739  3.18146  2.89801  2.37887  2.77519  2.98518  4.58477  3.61503
          0.02364  4.15233  4.87467  0.61958  0.77255  0.48576  0.95510
    186   3.48485  4.86937  4.63821  4.28842  3.26715  4.33446  4.85750  2.49515  4.05388  0.59381  3.21867  4.53706  4.72742  4.35394  4.18037  3.95232  3.76949  2.60345  5.23823  4.02314    265 - -
          2.68618  4.42225  2.77519  2.73123  3.46354  2.40513  3.72494  3.29354  2.67741  2.69355  4.24690  2.90347  2.73739  3.18146  2.89801  2.37887  2.77519  2.98518  4.58477  3.61503
          0.02364  4.15233  4.87467  0.61958  0.77255  0.48576  0.95510
    187   1.74804  4.23996  3.47304  3.26639  4.51040  1.16917  4.38452  3.92536  3.40614  3.62504  4.44235  3.39420  3.76837  3.66466  3.70762  2.29590  2.80057  3.32041  5.84589  4.64379    266 - -
          2.68618  4.42225  2.77519  2.73123  3.46354  2.40513  3.72494  3.29354  2.67741  2.69355  4.24690  2.90347  2.73739  3.18146  2.89801  2.37887  2.77519  2.98518  4.58477  3.61503
          0.02364  4.15233  4.87467  0.61958  0.77255  0.48576  0.95510
    188   2.04937  3.21544  4.10109  3.52456  3.26391  3.77228  4.11575  2.15529  3.41299  1.84595  3.03231  3.75260  4.14675  3.64707  3.61506  3.06758  2.74000  2.16650  4.81993  3.62767    267 - -
          2.68618  4.42225  2.77519  2.73123  3.46354  2.40513  3.72494  3.29354  2.67741  2.69355  4.24690  2.90347  2.73739  3.18146  2.89801  2.37887  2.77519  2.98518  4.58477  3.61503
          0.02364  4.15233  4.87467  0.61958  0.77255  0.48576  0.95510
    189   2.34171  4.27643  3.51603  3.20148  4.29110  3.07306  4.25744  3.64451  3.20797  3.38193  4.23683  3.38393  3.80087  3.52946  3.51805  1.68060  1.30498  3.16471  5.65277  4.42508    268 - -
          2.68618  4.42225  2.77519  2.73123  3.46354  2.40513  3.72494  3.29354  2.67741  2.69355  4.24690  2.90347  2.73739  3.18146  2.89801  2.37887  2.77519  2.98518  4.58477  3.61503
          0.02364  4.15233  4.87467  0.61958  0.77255  0.48576  0.95510
    190   2.58690  4.34144  4.63304  4.06639  3.34139  4.23308  4.60731  1.53923  3.94861  1.63226  2.72131  4.26407  4.53329  4.13856  4.10179  3.55669  3.21774  1.71748  5.13735  3.98365    269 - -
          2.68618  4.42225  2.77519  2.73123  3.46354  2.40513  3.72494  3.29354  2.67741  2.69355  4.24690  2.90347  2.73739  3.18146  2.89801  2.37887  2.77519  2.98518  4.58477  3.61503
          0.02364  4.15233  4.87467  0.61958  0.77255  0.48576  0.95510
    191   3.08796  4.56233  4.15588  3.65813  2.20759  4.02617  3.27246  2.86812  3.54098  2.59660  3.65683  3.79533  4.37497  3.73010  3.74661  3.32430  3.31590  2.58692  4.01521  1.19594    270 - -
          2.68618  4.42225  2.77519  2.73123  3.46354  2.40513  3.72494  3.29354  2.67741  2.69355  4.24690  2.90347  2.73739  3.18146  2.89801  2.37887  2.77519  2.98518  4.58477  3.61503
          0.02364  4.15233  4.87467  0.61958  0.77255  0.48576  0.95510
    192   2.66982  4.27653  2.88669  1.43678  4.24996  3.39262  3.70364  3.66611  2.45765  3.25728  4.07484  2.97152  3.85393  2.85304  2.74168  2.53362  2.93004  3.31103  5.46665  4.12574    271 - -
          2.68618  4.42225  2.77519  2.73123  3.46354  2.40513  3.72494  3.29354  2.67741  2.69355  4.24690  2.90347  2.73739  3.18146  2.89801  2.37887  2.77519  2.98518  4.58477  3.61503
          0.02364  4.15233  4.87467  0.61958  0.77255  0.48576  0.95510
    193   2.37594  3.58123  4.41145  3.84327  3.33230  3.99842  4.39024  1.81256  3.72075  1.50158  3.24871  4.03491  4.35294  3.93638  3.89062  3.31567  3.06637  1.90896  5.00446  3.82521    272 - -
          2.68618  4.42225  2.77519  2.73123  3.46354  2.40513  3.72494  3.29354  2.67741  2.69355  4.24690  2.90347  2.73739  3.18146  2.89801  2.37887  2.77519  2.98518  4.58477  3.61503
          0.02364  4.15233  4.87467  0.61958  0.77255  0.48576  0.95510
    194   1.64831  3.42238  3.49514  2.78274  3.59394  3.20155  3.89742  2.77305  2.90454  2.66236  3.54924  3.31736  3.90826  3.21177  3.25704  2.56714  2.81112  2.55828  5.02708  3.79331    273 - -
          2.68618  4.42225  2.77519  2.73123  3.46354  2.40513  3.72494  3.29354  2.67741  2.69355  4.24690  2.90347  2.73739  3.18146  2.89801  2.37887  2.77519  2.98518  4.58477  3.61503
          0.02364  4.15233  4.87467  0.61958  0.77255  0.48576  0.95510
    195   2.59261  3.83511  3.29814  2.73400  3.33852  2.83868  3.45123  2.80569  2.60586  2.39254  3.53619  3.18481  3.90600  3.02269  2.62904  2.48148  2.82439  2.72586  5.00295  3.74463    274 - -
          2.68618  4.42225  2.77519  2.73123  3.46354  2.40513  3.72494  3.29354  2.67741  2.69355  4.24690  2.90347  2.73739  3.18146  2.89801  2.37887  2.77519  2.98518  4.58477  3.61503
          0.02364  4.15233  4.87467  0.61958  0.77255  0.48576  0.95510
    196   2.22745  3.18991  3.47086  2.77308  3.64879  2.02644  3.90587  2.96697  2.89200  2.59108  3.59736  3.30477  3.90039  3.20601  3.24958  2.71470  2.81544  2.52453  5.07474  3.83733    275 - -
          2.68618  4.42225  2.77519  2.73123  3.46354  2.40513  3.72494  3.29354  2.67741  2.69355  4.24690  2.90347  2.73739  3.18146  2.89801  2.37887  2.77519  2.98518  4.58477  3.61503
          0.02364  4.15233  4.87467  0.61958  0.77255  0.48576  0.95510
    197   2.56020  5.03199  2.89004  2.16801  4.35016  2.89975  3.60702  3.80029  2.13132  3.32359  4.09803  2.90176  3.48664  2.72350  2.29217  2.34662  2.87961  3.41192  5.48886  4.11802    276 - -
          2.68620  4.42227  2.77512  2.73125  3.46338  2.40515  3.72496  3.29356  2.67736  2.69357  4.24692  2.90349  2.73741  3.18148  2.89803  2.37889  2.77521  2.98511  4.58479  3.61505
          0.08591  2.59444  4.87467  0.64980  0.73846  0.48576  0.95510
    198   2.53116  4.70791  3.07550  2.42620  3.93186  3.45732  3.67067  3.17389  2.40463  2.96155  3.48111  3.02305  2.31039  2.84524  2.74599  2.56985  2.72363  3.03217  5.23328  3.92565    279 - -
          2.68618  4.42225  2.77519  2.73123  3.46354  2.40513  3.72494  3.29354  2.67741  2.69355  4.24690  2.90347  2.73739  3.18146  2.89801  2.37887  2.77519  2.98518  4.58477  3.61503
          0.02364  4.15233  4.87467  0.61958  0.77255  0.48576  0.95510
    199   3.48485  4.86937  4.63821  4.28842  3.26715  4.33446  4.85750  2.49515  4.05388  0.59381  3.21867  4.53706  4.72742  4.35394  4.18037  3.95232  3.76949  2.60345  5.23823  4.02314    280 - -
          2.68618  4.42225  2.77519  2.73123  3.46354  2.40513  3.72494  3.29354  2.67741  2.69355  4.24690  2.90347  2.73739  3.18146  2.89801  2.37887  2.77519  2.98518  4.58477  3.61503
          0.02364  4.15233  4.87467  0.61958  0.77255  0.48576  0.95510
    200   3.16772  4.86820  3.80651  3.69252  4.64863  3.54036  4.73881  4.27664  3.77592  3.86847  4.93623  3.96679  0.44031  4.15571  3.98158  3.34595  3.63284  3.88806  5.74834  4.77595    281 - -
          2.68618  4.42225  2.77519  2.73123  3.46354  2.40513  3.72494  3.29354  2.67741  2.69355  4.24690  2.90347  2.73739  3.18146  2.89801  2.37887  2.77519  2.98518  4.58477  3.61503
          0.02364  4.15233  4.87467  0.61958  0.77255  0.48576  0.95510
    201   2.51155  4.19374  2.93670  2.22122  4.20416  3.41080  3.60946  3.64166  2.12655  3.20257  3.98983  2.76932  3.54948  2.64836  2.76572  2.37729  2.46448  3.28093  5.40443  4.04369    282 - -
          2.68618  4.42225  2.77519  2.73123  3.46354  2.40513  3.72494  3.29354  2.67741  2.69355  4.24690  2.90347  2.73739  3.18146  2.89801  2.37887  2.77519  2.98518  4.58477  3.61503
          0.02364  4.15233  4.87467  0.61958  0.77255  0.48576  0.95510
    202   2.47928  4.02335  3.10586  2.56337  3.96307  2.88508  3.71436  3.36544  2.54274  2.99986  3.47609  2.04718  3.83517  2.89294  2.85346  2.42001  2.82871  3.04808  5.27001  3.96486    283 - -
          2.68618  4.42225  2.77519  2.73123  3.46354  2.40513  3.72494  3.29354  2.67741  2.69355  4.24690  2.90347  2.73739  3.18146  2.89801  2.37887  2.77519  2.98518  4.58477  3.61503
          0.02364  4.15233  4.87467  0.61958  0.77255  0.48576  0.95510
    203   3.05166  4.78977  3.78196  3.72140  4.84046  0.40378  4.81540  4.51725  3.94022  4.13281  5.11737  3.94748  4.18907  4.24275  4.13680  3.23303  3.55453  3.99134  5.85239  4.95497    284 - -
          2.68618  4.42225  2.77519  2.73123  3.46354  2.40513  3.72494  3.29354  2.67741  2.69355  4.24690  2.90347  2.73739  3.18146  2.89801  2.37887  2.77519  2.98518  4.58477  3.61503
          0.02364  4.15233  4.87467  0.61958  0.77255  0.48576  0.95510
    204   2.73383  5.21362  2.25506  1.99414  4.52642  3.35310  3.66382  4.00662  2.48482  3.50981  4.28558  2.64467  2.66177  2.63816  2.99903  2.17475  2.98032  3.59141  5.66792  4.24412    285 - -
          2.68618  4.42225  2.77519  2.73123  3.46354  2.40513  3.72494  3.29354  2.67741  2.69355  4.24690  2.90347  2.73739  3.18146  2.89801  2.37887  2.77519  2.98518  4.58477  3.61503
          0.02364  4.15233  4.87467  0.61958  0.77255  0.48576  0.95510
    205   2.59948  5.19153  2.50110  1.54177  4.49898  3.10339  3.66452  3.96993  2.34375  3.48135  4.26301  2.83757  3.83411  2.57937  2.96981  2.69141  2.79097  3.56549  5.64461  4.23243    286 - -
          2.68618  4.42225  2.77519  2.73123  3.46354  2.40513  3.72494  3.29354  2.67741  2.69355  4.24690  2.90347  2.73739  3.18146  2.89801  2.37887  2.77519  2.98518  4.58477  3.61503
          0.02364  4.15233  4.87467  0.61958  0.77255  0.48576  0.95510
    206   3.67272  4.91796  4.72438  4.37880  1.76270  4.45346  3.55790  3.39363  4.19113  2.72853  3.97008  4.14284  4.75698  4.18358  4.22797  3.80962  3.89041  3.31062  1.15769  1.87308    287 - -
          2.68618  4.42225  2.77519  2.73123  3.46354  2.40513  3.72494  3.29354  2.67741  2.69355  4.24690  2.90347  2.73739  3.18146  2.89801  2.37887  2.77519  2.98518  4.58477  3.61503
          0.02364  4.15233  4.87467  0.61958  0.77255  0.48576  0.95510
    207   2.69879  5.00430  2.90735  2.42035  4.29955  3.43854  2.22319  3.73874  2.33441  3.28329  4.08276  2.47468  3.85237  2.52311  2.60848  2.59188  2.73826  3.37881  5.45996  4.11358    288 - -
          2.68618  4.42225  2.77519  2.73123  3.46354  2.40513  3.72494  3.29354  2.67741  2.69355  4.24690  2.90347  2.73739  3.18146  2.89801  2.37887  2.77519  2.98518  4.58477  3.61503
          0.02364  4.15233  4.87467  0.61958  0.77255  0.48576  0.95510
    208   2.54578  5.08503  2.40874  2.16248  4.41081  3.38724  3.58412  3.88223  2.15618  3.38018  3.81548  2.72530  3.78765  2.51418  2.53777  2.43916  2.85474  3.46565  5.52680  4.12895    289 - -
          2.68618  4.42225  2.77519  2.73123  3.46354  2.40513  3.72494  3.29354  2.67741  2.69355  4.24690  2.90347  2.73739  3.18146  2.89801  2.37887  2.77519  2.98518  4.58477  3.61503
          0.02364  4.15233  4.87467  0.61958  0.77255  0.48576  0.95510
    209   3.26409  4.54614  5.01291  4.49178  3.46878  4.65145  5.12600  1.03983  4.36381  1.65688  3.26194  4.71406  4.88837  4.56705  4.52133  4.03139  3.51176  1.66525  5.51059  4.35611    290 - -
          2.68618  4.42225  2.77519  2.73123  3.46354  2.40513  3.72494  3.29354  2.67741  2.69355  4.24690  2.90347  2.73739  3.18146  2.89801  2.37887  2.77519  2.98518  4.58477  3.61503
          0.02364  4.15233  4.87467  0.61958  0.77255  0.48576  0.95510
    210   3.34994  5.15083  3.87183  3.33547  4.57815  3.77172  4.06751  4.14762  2.40424  3.61276  4.61347  3.66955  4.26782  3.28081  0.62402  3.42557  3.60133  3.86133  5.55164  4.45342    291 - -
          2.68618  4.42225  2.77519  2.73123  3.46354  2.40513  3.72494  3.29354  2.67741  2.69355  4.24690  2.90347  2.73739  3.18146  2.89801  2.37887  2.77519  2.98518  4.58477  3.61503
          0.02364  4.15233  4.87467  0.61958  0.77255  0.48576  0.95510
    211   2.66287  5.14674  2.27777  2.16844  4.47183  3.37444  3.17110  3.95010  2.37074  3.44184  4.19801  2.46199  3.80036  2.35057  2.69784  2.52626  2.78857  3.52771  5.58563  4.17572    292 - -
          2.68618  4.42225  2.77519  2.73123  3.46354  2.40513  3.72494  3.29354  2.67741  2.69355  4.24690  2.90347  2.73739  3.18146  2.89801  2.37887  2.77519  2.98518  4.58477  3.61503
          0.02364  4.15233  4.87467  0.61958  0.77255  0.48576  0.95510
    212   2.84176  4.84264  2.87411  2.44730  4.61928  0.86802  4.18684  4.10124  3.12464  3.73511  4.63198  3.23270  3.99418  3.43000  3.50499  2.92226  3.24817  3.66096  5.81077  4.58715    293 - -
          2.68618  4.42225  2.77519  2.73123  3.46354  2.40513  3.72494  3.29354  2.67741  2.69355  4.24690  2.90347  2.73739  3.18146  2.89801  2.37887  2.77519  2.98518  4.58477  3.61503
          0.02364  4.15233  4.87467  0.61958  0.77255  0.48576  0.95510
    213   2.60528  4.93534  2.71696  2.31555  4.21330  3.19965  3.38852  3.25692  2.04072  3.21101  3.66747  2.69498  3.80000  2.72798  2.76989  2.49137  2.83637  3.28949  5.40977  3.52691    294 - -
          2.68618  4.42225  2.77519  2.73123  3.46354  2.40513  3.72494  3.29354  2.67741  2.69355  4.24690  2.90347  2.73739  3.18146  2.89801  2.37887  2.77519  2.98518  4.58477  3.61503
          0.02364  4.15233  4.87467  0.61958  0.77255  0.48576  0.95510
    214   2.89999  4.55637  4.64296  4.10482  3.28408  4.34164  4.75484  2.04701  3.95296  0.94903  3.10174  4.36187  4.63967  4.17249  4.13374  3.69249  3.40713  1.99776  5.25481  4.12963    295 - -
          2.68618  4.42225  2.77519  2.73123  3.46354  2.40513  3.72494  3.29354  2.67741  2.69355  4.24690  2.90347  2.73739  3.18146  2.89801  2.37887  2.77519  2.98518  4.58477  3.61503
          0.02364  4.15233  4.87467  0.61958  0.77255  0.48576  0.95510
    215   2.42097  4.87738  2.60820  2.33080  4.13735  3.23659  3.61970  3.20536  2.31248  2.99030  3.94361  2.92979  2.89597  2.66846  2.87434  2.54180  2.83730  3.05980  5.36639  4.01420    296 - -
          2.68618  4.42225  2.77519  2.73123  3.46354  2.40513  3.72494  3.29354  2.67741  2.69355  4.24690  2.90347  2.73739  3.18146  2.89801  2.37887  2.77519  2.98518  4.58477  3.61503
          0.02364  4.15233  4.87467  0.61958  0.77255  0.48576  0.95510
    216   2.60323  4.80749  2.83859  2.30894  4.04721  3.43160  3.22283  3.22883  2.36482  2.84127  3.37550  2.96128  2.72583  2.78406  2.81137  2.53573  2.83438  3.14025  5.30837  3.97301    297 - -
          2.68619  4.42226  2.77520  2.73124  3.46355  2.40514  3.72495  3.29355  2.67734  2.69356  4.24691  2.90348  2.73740  3.18147  2.89802  2.37888  2.77520  2.98509  4.58478  3.61504
          0.05567  3.06813  4.87467  0.63921  0.75016  0.48576  0.95510
    217   2.60202  4.08970  4.01598  3.43215  2.80916  3.69993  4.00242  2.31088  3.32037  1.91325  2.72713  3.66147  3.69097  3.54836  3.51797  2.67880  2.60840  2.14543  4.70623  3.51360    300 - -
          2.68618  4.42225  2.77519  2.73123  3.46354  2.40513  3.72494  3.29354  2.67741  2.69355  4.24690  2.90347  2.73739  3.18146  2.89801  2.37887  2.77519  2.98518  4.58477  3.61503
          0.05181  4.15233  3.35907  0.61958  0.77255  0.48576  0.95510
    218   2.61997  4.76558  3.04792  2.49044  4.00123  3.44964  3.32538  3.40898  2.27699  2.86111  3.56272  2.99711  2.51035  2.80831  2.71942  2.33831  2.84998  3.09925  5.27102  3.95522    301 - -
          2.68618  4.42225  2.77519  2.73123  3.46354  2.40513  3.72494  3.29354  2.67741  2.69355  4.24690  2.90347  2.73739  3.18146  2.89801  2.37887  2.77519  2.98518  4.58477  3.61503
          0.02431  4.12482  4.84717  0.61958  0.77255  0.46611  0.98735
    219   2.64168  5.06214  2.51730  2.32038  4.37039  2.77868  3.36151  3.83301  2.37912  3.18610  4.12216  2.51802  3.80037  2.34001  2.86841  2.40480  2.75618  3.43499  5.52152  4.12862    302 - -
          2.68618  4.42225  2.77519  2.73123  3.46354  2.40513  3.72494  3.29354  2.67741  2.69355  4.24690  2.90347  2.73739  3.18146  2.89801  2.37887  2.77519  2.98518  4.58477  3.61503
          0.02364  4.15233  4.87467  0.61958  0.77255  0.48576  0.95510
    220   2.58877  3.45786  4.07184  3.48503  2.81892  3.69380  3.54633  2.49440  3.36015  1.93414  3.16894  3.68206  4.06251  3.57646  3.53290  2.98166  2.58433  2.03474  4.64965  2.77360    303 - -
          2.68619  4.42226  2.77521  2.73125  3.46336  2.40514  3.72496  3.29355  2.67742  2.69342  4.24691  2.90348  2.73741  3.18148  2.89802  2.37888  2.77521  2.98520  4.58478  3.61504
          0.11808  2.26592  4.87467  0.35659  1.20418  0.48576  0.95510
    221   2.29957  4.41558  3.32104  2.85307  4.07023  3.22476  3.95278  3.44729  2.83927  2.85801  3.96772  3.21357  2.99973  3.17309  3.22828  1.48294  2.45546  3.06620  5.41023  4.14678    305 - -
          2.68618  4.42225  2.77519  2.73123  3.46354  2.40513  3.72494  3.29354  2.67741  2.69355  4.24690  2.90347  2.73739  3.18146  2.89801  2.37887  2.77519  2.98518  4.58477  3.61503
          0.02364  4.15233  4.87467  0.61958  0.77255  0.48576  0.95510
    222   2.43402  4.99060  2.66544  2.28995  3.86902  3.39809  3.59373  3.73853  2.27611  3.13119  4.04540  2.77140  3.00961  2.53382  2.62164  2.44592  2.83944  3.35460  5.45376  4.07508    306 - -
          2.68618  4.42225  2.77519  2.73123  3.46354  2.40513  3.72494  3.29354  2.67741  2.69355  4.24690  2.90347  2.73739  3.18146  2.89801  2.37887  2.77519  2.98518  4.58477  3.61503
          0.02364  4.15233  4.87467  0.61958  0.77255  0.48576  0.95510
    223   2.74017  5.24827  2.01841  1.81862  4.56236  3.14731  3.38927  4.04971  2.48056  3.54112  4.31182  2.81478  3.43860  2.54828  2.99852  2.41193  2.98582  3.62507  5.69025  4.25840    307 - -
          2.68618  4.42225  2.77519  2.73123  3.46354  2.40513  3.72494  3.29354  2.67741  2.69355  4.24690  2.90347  2.73739  3.18146  2.89801  2.37887  2.77519  2.98518  4.58477  3.61503
          0.02364  4.15233  4.87467  0.61958  0.77255  0.48576  0.95510
    224   3.24171  4.57402  4.89352  4.31763  1.73274  4.46777  4.69571  2.14467  4.18591  1.20816  2.67642  4.50518  4.67859  4.25458  4.26848  3.79914  3.45998  2.28340  5.00568  3.84064    308 - -
          2.68618  4.42225  2.77519  2.73123  3.46354  2.40513  3.72494  3.29354  2.67741  2.69355  4.24690  2.90347  2.73739  3.18146  2.89801  2.37887  2.77519  2.98518  4.58477  3.61503
          0.02364  4.15233  4.87467  0.61958  0.77255  0.48576  0.95510
    225   2.52772  4.89994  2.96594  2.34411  4.16771  3.42410  3.41287  3.59788  2.28258  2.98441  3.96331  2.50810  3.81429  2.47007  2.57771  2.53996  2.67767  3.24870  4.07136  4.02807    309 - -
          2.68618  4.42225  2.77519  2.73123  3.46354  2.40513  3.72494  3.29354  2.67741  2.69355  4.24690  2.90347  2.73739  3.18146  2.89801  2.37887  2.77519  2.98518  4.58477  3.61503
          0.02364  4.15233  4.87467  0.61958  0.77255  0.48576  0.95510
    226   2.51473  5.05470  2.76731  2.12345  4.37127  3.27581  3.36142  3.83709  2.21183  3.34674  3.74224  2.56557  3.78718  2.50991  2.72589  2.32232  2.84681  3.43017  5.50335  4.11071    310 - -
          2.68618  4.42225  2.77519  2.73123  3.46354  2.40513  3.72494  3.29354  2.67741  2.69355  4.24690  2.90347  2.73739  3.18146  2.89801  2.37887  2.77519  2.98518  4.58477  3.61503
          0.02364  4.15233  4.87467  0.61958  0.77255  0.48576  0.95510
    227   3.18412  4.60422  4.59094  4.07237  3.25011  4.32455  4.72444  2.08423  3.87319  0.88427  3.08459  4.33669  4.63324  4.13315  4.05269  3.68814  3.10288  2.22294  5.23116  4.08840    311 - -
          2.68618  4.42225  2.77519  2.73123  3.46354  2.40513  3.72494  3.29354  2.67741  2.69355  4.24690  2.90347  2.73739  3.18146  2.89801  2.37887  2.77519  2.98518  4.58477  3.61503
          0.02364  4.15233  4.87467  0.61958  0.77255  0.48576  0.95510
    228   3.28581  4.57930  5.00599  4.46028  3.31868  4.62927  5.03206  1.62420  4.33649  1.09801  3.10522  4.68473  4.83987  4.47579  4.46404  3.99193  3.52143  1.67974  5.37131  4.27205    312 - -
          2.68618  4.42225  2.77519  2.73123  3.46354  2.40513  3.72494  3.29354  2.67741  2.69355  4.24690  2.90347  2.73739  3.18146  2.89801  2.37887  2.77519  2.98518  4.58477  3.61503
          0.02364  4.15233  4.87467  0.61958  0.77255  0.48576  0.95510
    229   2.43014  4.85582  3.01861  2.34863  3.70206  3.44837  3.63100  3.52828  2.10539  2.80799  3.92515  2.97154  3.83663  2.68238  2.24905  2.55100  2.86174  3.19827  5.33910  4.00904    313 - -
          2.68618  4.42225  2.77519  2.73123  3.46354  2.40513  3.72494  3.29354  2.67741  2.69355  4.24690  2.90347  2.73739  3.18146  2.89801  2.37887  2.77519  2.98518  4.58477  3.61503
          0.02364  4.15233  4.87467  0.61958  0.77255  0.48576  0.95510
    230   2.49621  4.77921  3.01565  2.24452  4.01225  3.44032  3.64613  3.42283  2.37645  2.56260  3.60150  2.84683  3.83188  2.56207  2.89646  2.26306  2.84009  3.00696  5.28623  3.95974    314 - -
          2.68618  4.42225  2.77519  2.73123  3.46354  2.40513  3.72494  3.29354  2.67741  2.69355  4.24690  2.90347  2.73739  3.18146  2.89801  2.37887  2.77519  2.98518  4.58477  3.61503
          0.02364  4.15233  4.87467  0.61958  0.77255  0.48576  0.95510
    231   3.26260  4.69517  4.58480  4.07452  3.16867  4.34651  4.68781  2.32814  3.82351  1.50665  1.22078  4.34624  4.64946  4.10974  3.99558  3.72964  3.51464  2.41224  5.16159  3.97754    315 - -
          2.68618  4.42225  2.77519  2.73123  3.46354  2.40513  3.72494  3.29354  2.67741  2.69355  4.24690  2.90347  2.73739  3.18146  2.89801  2.37887  2.77519  2.98518  4.58477  3.61503
          0.02364  4.15233  4.87467  0.61958  0.77255  0.48576  0.95510
    232   2.79126  4.40892  4.66177  4.08992  3.25024  4.27599  4.62450  1.68590  3.96535  1.54293  1.99569  4.30040  4.55514  4.13296  4.10922  3.59875  3.27528  1.98297  5.11196  3.98827    316 - -
          2.68618  4.42225  2.77519  2.73123  3.46354  2.40513  3.72494  3.29354  2.67741  2.69355  4.24690  2.90347  2.73739  3.18146  2.89801  2.37887  2.77519  2.98518  4.58477  3.61503
          0.02364  4.15233  4.87467  0.61958  0.77255  0.48576  0.95510
    233   2.44219  4.22463  2.44175  2.38082  4.22549  3.39163  2.42707  3.66841  2.42451  3.23338  4.02566  2.55697  3.81238  2.77053  2.90106  2.54114  2.86636  3.30461  5.43662  4.07125    317 - -
          2.68618  4.42225  2.77519  2.73123  3.46354  2.40513  3.72494  3.29354  2.67741  2.69355  4.24690  2.90347  2.73739  3.18146  2.89801  2.37887  2.77519  2.98518  4.58477  3.61503
          0.02364  4.15233  4.87467  0.61958  0.77255  0.48576  0.95510
    234   2.42872  4.40956  3.50617  3.10396  3.85322  3.37374  4.12037  2.51780  3.03777  2.78301  3.80661  3.41976  1.44308  3.40481  3.35906  2.76902  2.93791  2.71272  5.34771  4.09072    318 - -
          2.68618  4.42225  2.77519  2.73123  3.46354  2.40513  3.72494  3.29354  2.67741  2.69355  4.24690  2.90347  2.73739  3.18146  2.89801  2.37887  2.77519  2.98518  4.58477  3.61503
          0.02364  4.15233  4.87467  0.61958  0.77255  0.48576  0.95510
    235   2.64586  4.98158  1.95595  2.19144  4.25429  3.39680  3.63075  3.25745  2.42008  3.25596  4.04687  2.89374  3.81534  2.62099  2.90271  2.55465  2.76975  3.33323  5.45681  3.64737    319 - -
          2.68618  4.42225  2.77519  2.73123  3.46354  2.40513  3.72494  3.29354  2.67741  2.69355  4.24690  2.90347  2.73739  3.18146  2.89801  2.37887  2.77519  2.98518  4.58477  3.61503
          0.02364  4.15233  4.87467  0.61958  0.77255  0.48576  0.95510
    236   2.41590  4.55574  3.12620  2.75673  4.18386  3.27266  3.92306  3.53923  2.54267  3.21283  4.06699  3.16130  1.58989  3.12820  3.09674  2.65884  2.42609  3.16664  5.48511  4.21189    320 - -
          2.68618  4.42225  2.77519  2.73123  3.46354  2.40513  3.72494  3.29354  2.67741  2.69355  4.24690  2.90347  2.73739  3.18146  2.89801  2.37887  2.77519  2.98518  4.58477  3.61503
          0.02364  4.15233  4.87467  0.61958  0.77255  0.48576  0.95510
    237   2.27338  4.91973  2.51910  2.25878  4.19118  3.40789  3.61327  3.62796  2.39022  3.03519  3.98325  2.80520  3.80484  2.63105  2.86677  2.41891  2.64185  3.12471  5.40107  3.71719    321 - -
          2.68618  4.42225  2.77519  2.73123  3.46354  2.40513  3.72494  3.29354  2.67741  2.69355  4.24690  2.90347  2.73739  3.18146  2.89801  2.37887  2.77519  2.98518  4.58477  3.61503
          0.02364  4.15233  4.87467  0.61958  0.77255  0.48576  0.95510
    238   2.54028  4.09459  2.88405  2.44023  4.10822  3.43692  3.62832  3.52800  2.18400  2.74914  3.92213  2.95965  3.82680  2.55140  2.28109  2.46589  2.84981  3.19474  5.34098  4.00464    322 - -
          2.68618  4.42225  2.77519  2.73123  3.46354  2.40513  3.72494  3.29354  2.67741  2.69355  4.24690  2.90347  2.73739  3.18146  2.89801  2.37887  2.77519  2.98518  4.58477  3.61503
          0.05567  4.15233  3.25923  0.61958  0.77255  0.48576  0.95510
    239   3.30777  5.11505  3.82586  3.29371  4.53394  3.73839  4.03557  4.09930  2.37949  3.57017  4.57002  3.63112  4.23447  3.24895  0.65725  3.38382  3.56033  3.81399  5.51934  4.41407    323 - -
          2.68618  4.42225  2.77519  2.73123  3.46354  2.40513  3.72494  3.29354  2.67741  2.69355  4.24690  2.90347  2.73739  3.18146  2.89801  2.37887  2.77519  2.98518  4.58477  3.61503
          0.02440  4.12106  4.84341  0.61958  0.77255  0.52227  0.89936
    240   3.11639  4.82439  3.75156  3.63166  4.59371  3.49820  4.68244  4.21114  3.71187  3.80754  4.87267  3.91000  0.47262  4.09278  3.92294  3.29322  3.57877  3.82665  5.70438  4.72000    324 - -
          2.68618  4.42225  2.77519  2.73123  3.46354  2.40513  3.72494  3.29354  2.67741  2.69355  4.24690  2.90347  2.73739  3.18146  2.89801  2.37887  2.77519  2.98518  4.58477  3.61503
          0.02440  4.12106  4.84341  0.61958  0.77255  0.52227  0.89936
    241   2.27113  3.45497  3.75382  3.33536  4.16899  3.04062  4.27091  3.50568  3.26979  3.25602  4.10656  3.43607  3.76720  3.56795  3.56401  1.18671  2.08401  3.04410  5.55414  4.35170    325 - -
          2.68618  4.42225  2.77519  2.73123  3.46354  2.40513  3.72494  3.29354  2.67741  2.69355  4.24690  2.90347  2.73739  3.18146  2.89801  2.37887  2.77519  2.98518  4.58477  3.61503
          0.02440  4.12106  4.84341  0.61958  0.77255  0.52227  0.89936
    242   1.01415  4.21303  3.55849  3.24366  4.29504  3.02236  4.27994  3.64906  3.26769  3.37872  4.21902  3.38607  3.26418  3.56087  3.57226  2.24959  2.60732  3.14641  5.65649  4.45208    326 - -
          2.68618  4.42225  2.77519  2.73123  3.46354  2.40513  3.72494  3.29354  2.67741  2.69355  4.24690  2.90347  2.73739  3.18146  2.89801  2.37887  2.77519  2.98518  4.58477  3.61503
          0.02440  4.12106  4.84341  0.61958  0.77255  0.52227  0.89936
    243   2.31650  4.83188  2.66798  2.33918  4.08067  3.41705  3.61847  3.50341  2.34326  2.93543  3.43705  2.93864  3.80783  2.51729  2.76205  2.50993  2.82629  3.03289  5.32662  3.60490    327 - -
          2.68618  4.42225  2.77519  2.73123  3.46354  2.40513  3.72494  3.29354  2.67741  2.69355  4.24690  2.90347  2.73739  3.18146  2.89801  2.37887  2.77519  2.98518  4.58477  3.61503
          0.02440  4.12106  4.84341  0.61958  0.77255  0.52227  0.89936
    244   2.71942  5.20591  2.42550  1.79157  4.52171  3.15544  3.64188  4.00138  2.25363  3.49715  4.26897  2.81975  3.81656  2.32851  2.93992  2.33659  2.96200  3.58360  5.64741  4.22801    328 - -
          2.68618  4.42225  2.77519  2.73123  3.46354  2.40513  3.72494  3.29354  2.67741  2.69355  4.24690  2.90347  2.73739  3.18146  2.89801  2.37887  2.77519  2.98518  4.58477  3.61503
          0.02440  4.12106  4.84341  0.61958  0.77255  0.52227  0.89936
    245   3.29829  4.59556  4.98652  4.44221  3.27719  4.62949  5.01921  1.52580  4.30932  1.08463  3.06467  4.67719  4.83366  4.45030  4.43851  3.99413  3.53317  1.84985  5.34763  4.25026    329 - -
          2.68618  4.42225  2.77519  2.73123  3.46354  2.40513  3.72494  3.29354  2.67741  2.69355  4.24690  2.90347  2.73739  3.18146  2.89801  2.37887  2.77519  2.98518  4.58477  3.61503
          0.02440  4.12106  4.84341  0.61958  0.77255  0.52227  0.89936
    246   2.76136  4.18495  4.33164  3.74478  2.87931  3.90904  4.21295  2.18674  3.61344  1.46585  2.84985  3.92624  4.24312  3.79598  3.75632  3.20861  2.82572  2.01907  4.78549  3.09987    330 - -
          2.68618  4.42225  2.77519  2.73123  3.46354  2.40513  3.72494  3.29354  2.67741  2.69355  4.24690  2.90347  2.73739  3.18146  2.89801  2.37887  2.77519  2.98518  4.58477  3.61503
          0.02440  4.12106  4.84341  0.61958  0.77255  0.52227  0.89936
    247   2.69686  5.11467  2.87706  2.22818  4.45210  3.42499  3.34133  3.90351  2.09080  3.39559  4.16844  2.51649  3.83007  2.09486  2.50408  2.53207  2.92152  3.50379  5.53005  4.16582    331 - -
          2.68618  4.42225  2.77519  2.73123  3.46354  2.40513  3.72494  3.29354  2.67741  2.69355  4.24690  2.90347  2.73739  3.18146  2.89801  2.37887  2.77519  2.98518  4.58477  3.61503
          0.02440  4.12106  4.84341  0.61958  0.77255  0.52227  0.89936
    248   2.56580  4.82288  3.03584  2.41133  4.05661  3.46308  2.18518  3.47510  2.28227  2.86821  3.89801  2.86875  3.85498  2.79938  2.65523  2.69369  2.88244  3.16098  5.30025  3.64583    332 - -
          2.68618  4.42225  2.77519  2.73123  3.46354  2.40513  3.72494  3.29354  2.67741  2.69355  4.24690  2.90347  2.73739  3.18146  2.89801  2.37887  2.77519  2.98518  4.58477  3.61503
          0.02440  4.12106  4.84341  0.61958  0.77255  0.52227  0.89936
    249   2.36345  4.70194  2.89794  2.49846  3.93709  3.43277  3.66359  3.02260  2.41216  2.96875  3.79945  3.00278  2.57511  2.83552  2.79644  2.46351  2.82868  2.89657  5.23911  3.92531    333 - -
          2.68618  4.42225  2.77519  2.73123  3.46354  2.40513  3.72494  3.29354  2.67741  2.69355  4.24690  2.90347  2.73739  3.18146  2.89801  2.37887  2.77519  2.98518  4.58477  3.61503
          0.09481  4.12106  2.60065  0.61958  0.77255  0.52227  0.89936
    250   2.47522  3.73956  3.73632  3.16121  3.08313  3.60995  3.89509  2.30043  3.08014  2.08492  3.24495  3.08623  3.98542  3.12589  3.35145  2.76098  2.79434  2.13991  4.74096  3.53232    334 - -
          2.68618  4.42225  2.77519  2.73123  3.46354  2.40513  3.72494  3.29354  2.67741  2.69355  4.24690  2.90347  2.73739  3.18146  2.89801  2.37887  2.77519  2.98518  4.58477  3.61503
          0.11391  4.05241  2.40486  0.61958  0.77255  0.59449  0.80261
    251   3.16060  4.52762  4.66110  4.09107  2.52738  4.36309  4.61191  2.19643  3.97391  1.06915  2.45647  4.34455  4.58258  4.09252  4.11496  3.68760  3.38121  2.15728  4.98985  3.84780    335 - -
          2.68618  4.42225  2.77519  2.73123  3.46354  2.40513  3.72494  3.29354  2.67741  2.69355  4.24690  2.90347  2.73739  3.18146  2.89801  2.37887  2.77519  2.98518  4.58477  3.61503
          0.01929  3.95780        *  0.61958  0.77255  0.00000        *
//
HMMER3/b [3.0 | March 2010]
NAME  Hmmer.OG020.fa.rp.me
LENG  252
ALPH  amino
RF    no
CS    no
MAP   yes
DATE  Thu Oct 25 13:09:16 2018
NSEQ  15
EFFN  0.963135
CKSUM 1634456813
STATS LOCAL MSV      -10.9008  0.70285
STATS LOCAL VITERBI  -11.5543  0.70285
STATS LOCAL FORWARD   -5.3131  0.70285
HMM          A        C        D        E        F        G        H        I        K        L        M        N        P        Q        R        S        T        V        W        Y   
            m->m     m->i     m->d     i->m     i->i     d->m     d->d
  COMPO   2.60652  4.28765  2.89723  2.57059  3.30524  2.87211  3.60076  2.80942  2.65728  2.33219  3.54114  3.12792  3.53505  3.02918  2.96264  2.68984  2.96514  2.68000  4.30190  3.53232
          2.68618  4.42225  2.77519  2.73123  3.46354  2.40513  3.72494  3.29354  2.67741  2.69355  4.24690  2.90347  2.73739  3.18146  2.89801  2.37887  2.77519  2.98518  4.58477  3.61503
          0.02323  4.16958  4.89193  0.61958  0.77255  0.00000        *
      1   3.37909  4.72946  4.73383  4.30454  1.03717  4.39768  4.16855  2.25124  4.15440  1.93207  3.31129  4.34237  4.71226  4.25357  4.25232  3.78355  3.63021  2.56356  4.38851  2.79461      1 - -
          2.68618  4.42225  2.77519  2.73123  3.46354  2.40513  3.72494  3.29354  2.67741  2.69355  4.24690  2.90347  2.73739  3.18146  2.89801  2.37887  2.77519  2.98518  4.58477  3.61503
          0.02323  4.16958  4.89193  0.61958  0.77255  0.48576  0.95510
      2   2.65931  5.11642  2.54274  1.89704  4.44332  3.39770  3.60298  3.91182  2.23488  3.40803  4.16706  2.87159  3.80824  2.36063  2.44309  2.62593  2.89096  3.22326  5.55236  4.15837      2 - -
          2.68618  4.42225  2.77519  2.73123  3.46354  2.40513  3.72494  3.29354  2.67741  2.69355  4.24690  2.90347  2.73739  3.18146  2.89801  2.37887  2.77519  2.98518  4.58477  3.61503
          0.02323  4.16958  4.89193  0.61958  0.77255  0.48576  0.95510
      3   2.59745  4.29950  3.50512  2.93521  2.96795  3.58257  3.83320  2.79233  2.66539  2.31304  3.40299  3.33101  3.96088  2.96760  2.82079  2.71733  2.82867  2.11560  4.87697  3.08455      3 - -
          2.68618  4.42225  2.77519  2.73123  3.46354  2.40513  3.72494  3.29354  2.67741  2.69355  4.24690  2.90347  2.73739  3.18146  2.89801  2.37887  2.77519  2.98518  4.58477  3.61503
          0.02323  4.16958  4.89193  0.61958  0.77255  0.48576  0.95510
      4   2.60688  4.18589  3.47765  3.18190  3.29827  3.65353  3.93379  2.12828  3.10273  2.01506  2.83631  3.50574  4.02646  3.09535  3.38099  2.69852  2.83923  2.19495  4.79360  3.58473      4 - -
          2.68618  4.42225  2.77519  2.73123  3.46354  2.40513  3.72494  3.29354  2.67741  2.69355  4.24690  2.90347  2.73739  3.18146  2.89801  2.37887  2.77519  2.98518  4.58477  3.61503
          0.02323  4.16958  4.89193  0.61958  0.77255  0.48576  0.95510
      5   2.48309  3.30605  3.09010  2.54301  3.99789  2.74284  3.69914  3.40365  2.40155  3.02748  3.85450  2.82354  3.84145  2.86947  2.49623  2.23499  2.84209  3.08461  5.28822  3.97848      5 - -
          2.68618  4.42225  2.77519  2.73123  3.46354  2.40513  3.72494  3.29354  2.67741  2.69355  4.24690  2.90347  2.73739  3.18146  2.89801  2.37887  2.77519  2.98518  4.58477  3.61503
          0.02323  4.16958  4.89193  0.61958  0.77255  0.48576  0.95510
      6   2.71613  5.02380  3.05655  2.37031  4.33978  3.48751  3.61770  3.76180  1.77261  2.97837  4.08424  2.98525  3.46464  2.57524  2.16323  2.71160  2.93351  3.15886  5.44858  4.12463      6 - -
          2.68618  4.42225  2.77519  2.73123  3.46354  2.40513  3.72494  3.29354  2.67741  2.69355  4.24690  2.90347  2.73739  3.18146  2.89801  2.37887  2.77519  2.98518  4.58477  3.61503
          0.02323  4.16958  4.89193  0.61958  0.77255  0.48576  0.95510
      7   3.34124  4.63239  5.04852  4.50206  3.28264  4.67727  5.06353  1.61105  4.36994  1.00200  3.06516  4.73319  4.87073  4.49338  4.48781  4.04345  3.57431  1.86342  5.36686  4.28181      7 - -
          2.68618  4.42225  2.77519  2.73123  3.46354  2.40513  3.72494  3.29354  2.67741  2.69355  4.24690  2.90347  2.73739  3.18146  2.89801  2.37887  2.77519  2.98518  4.58477  3.61503
          0.02323  4.16958  4.89193  0.61958  0.77255  0.48576  0.95510
      8   3.07808  4.81323  3.81180  3.75396  4.87034  0.38935  4.84562  4.55259  3.97505  4.16542  5.15098  3.97745  4.21292  4.27625  4.16855  3.26013  3.58224  4.02330  5.87644  4.98585      8 - -
          2.68618  4.42225  2.77519  2.73123  3.46354  2.40513  3.72494  3.29354  2.67741  2.69355  4.24690  2.90347  2.73739  3.18146  2.89801  2.37887  2.77519  2.98518  4.58477  3.61503
          0.02323  4.16958  4.89193  0.61958  0.77255  0.48576  0.95510
      9   2.48002  5.02957  2.86003  1.87074  4.33800  3.41370  3.27017  3.78441  2.36401  3.31954  4.10421  2.91141  3.83038  2.75470  2.46239  2.18966  2.90564  3.40632  5.49483  4.12757      9 - -
          2.68618  4.42225  2.77519  2.73123  3.46354  2.40513  3.72494  3.29354  2.67741  2.69355  4.24690  2.90347  2.73739  3.18146  2.89801  2.37887  2.77519  2.98518  4.58477  3.61503
          0.02323  4.16958  4.89193  0.61958  0.77255  0.48576  0.95510
     10   3.07808  4.81323  3.81180  3.75396  4.87034  0.38935  4.84562  4.55259  3.97505  4.16542  5.15098  3.97745  4.21292  4.27625  4.16855  3.26013  3.58224  4.02330  5.87644  4.98585     10 - -
          2.68618  4.42225  2.77519  2.73123  3.46354  2.40513  3.72494  3.29354  2.67741  2.69355  4.24690  2.90347  2.73739  3.18146  2.89801  2.37887  2.77519  2.98518  4.58477  3.61503
          0.02323  4.16958  4.89193  0.61958  0.77255  0.48576  0.95510
     11   2.60022  4.68896  2.83734  2.38926  4.42390  2.84602  3.97087  3.86511  2.85972  3.48556  4.31986  3.07272  3.85996  3.16836  3.28023  1.17518  2.98118  3.42134  5.69458  4.37563     11 - -
          2.68618  4.42225  2.77519  2.73123  3.46354  2.40513  3.72494  3.29354  2.67741  2.69355  4.24690  2.90347  2.73739  3.18146  2.89801  2.37887  2.77519  2.98518  4.58477  3.61503
          0.02323  4.16958  4.89193  0.61958  0.77255  0.48576  0.95510
     12   3.81294  5.00817  4.81185  4.53439  0.85179  4.54010  3.57019  3.44130  4.36821  2.73722  4.03103  4.21910  4.84234  4.29223  4.36279  3.92206  4.03412  3.38572  3.69468  1.53962     12 - -
          2.68618  4.42225  2.77519  2.73123  3.46354  2.40513  3.72494  3.29354  2.67741  2.69355  4.24690  2.90347  2.73739  3.18146  2.89801  2.37887  2.77519  2.98518  4.58477  3.61503
          0.02323  4.16958  4.89193  0.61958  0.77255  0.48576  0.95510
     13   1.96874  4.35812  3.40160  2.93972  3.23248  2.01532  3.99960  3.37211  2.94520  3.05843  3.91009  3.26994  3.83040  3.25219  3.32373  1.89306  2.80601  3.00572  5.35059  4.09388     13 - -
          2.68618  4.42225  2.77519  2.73123  3.46354  2.40513  3.72494  3.29354  2.67741  2.69355  4.24690  2.90347  2.73739  3.18146  2.89801  2.37887  2.77519  2.98518  4.58477  3.61503
          0.02323  4.16958  4.89193  0.61958  0.77255  0.48576  0.95510
     14   2.68904  5.13116  2.31754  1.75231  4.44217  3.38019  3.63730  3.90548  2.16572  3.42207  4.19441  2.85743  3.82007  2.75571  2.91045  2.65378  2.62909  3.20147  5.58527  4.18287     14 - -
          2.68618  4.42225  2.77519  2.73123  3.46354  2.40513  3.72494  3.29354  2.67741  2.69355  4.24690  2.90347  2.73739  3.18146  2.89801  2.37887  2.77519  2.98518  4.58477  3.61503
          0.02323  4.16958  4.89193  0.61958  0.77255  0.48576  0.95510
     15   2.35344  4.35793  4.33201  3.95530  3.82812  3.76942  4.76210  2.10732  3.85908  2.51730  3.69868  4.07641  4.35874  4.16904  4.07719  3.20910  3.16255  0.92386  5.58352  4.36030     15 - -
          2.68618  4.42225  2.77519  2.73123  3.46354  2.40513  3.72494  3.29354  2.67741  2.69355  4.24690  2.90347  2.73739  3.18146  2.89801  2.37887  2.77519  2.98518  4.58477  3.61503
          0.02323  4.16958  4.89193  0.61958  0.77255  0.48576  0.95510
     16   3.94507  5.05034  4.98640  4.75814  1.05109  4.63008  3.49755  3.63254  4.56346  2.92804  4.19280  4.25876  4.90795  4.37309  4.47423  4.00265  4.15096  3.54159  2.54945  1.28330     16 - -
          2.68618  4.42225  2.77519  2.73123  3.46354  2.40513  3.72494  3.29354  2.67741  2.69355  4.24690  2.90347  2.73739  3.18146  2.89801  2.37887  2.77519  2.98518  4.58477  3.61503
          0.02323  4.16958  4.89193  0.61958  0.77255  0.48576  0.95510
     17   2.99795  5.26657  3.23327  2.49134  4.69557  3.63964  3.65174  4.06975  1.23818  3.50475  4.33342  3.12489  4.01981  2.32343  2.14541  2.96806  3.18044  3.71350  5.56366  4.33090     17 - -
          2.68618  4.42225  2.77519  2.73123  3.46354  2.40513  3.72494  3.29354  2.67741  2.69355  4.24690  2.90347  2.73739  3.18146  2.89801  2.37887  2.77519  2.98518  4.58477  3.61503
          0.02323  4.16958  4.89193  0.61958  0.77255  0.48576  0.95510
     18   1.81496  4.25877  4.04897  3.60152  3.79676  3.49838  4.42614  2.41464  3.52296  2.66412  3.70257  3.75871  4.10420  3.81165  3.78020  2.90094  2.59810  1.32302  5.38156  4.17685     18 - -
          2.68618  4.42225  2.77519  2.73123  3.46354  2.40513  3.72494  3.29354  2.67741  2.69355  4.24690  2.90347  2.73739  3.18146  2.89801  2.37887  2.77519  2.98518  4.58477  3.61503
          0.02323  4.16958  4.89193  0.61958  0.77255  0.48576  0.95510
     19   2.83870  5.02839  3.26256  2.63328  4.33598  3.59092  3.64475  3.73909  1.88528  2.96871  4.09632  3.10461  3.95838  2.47740  1.65309  2.85105  3.03808  3.41388  5.41038  3.44166     19 - -
          2.68618  4.42225  2.77519  2.73123  3.46354  2.40513  3.72494  3.29354  2.67741  2.69355  4.24690  2.90347  2.73739  3.18146  2.89801  2.37887  2.77519  2.98518  4.58477  3.61503
          0.02323  4.16958  4.89193  0.61958  0.77255  0.48576  0.95510
     20   2.48657  4.71092  2.48444  2.51916  3.92804  3.44069  3.69027  3.35080  2.52716  2.76039  3.82118  3.02148  3.85190  2.86984  2.97435  1.90520  2.85331  3.04912  4.15461  3.92148     20 - -
          2.68618  4.42225  2.77519  2.73123  3.46354  2.40513  3.72494  3.29354  2.67741  2.69355  4.24690  2.90347  2.73739  3.18146  2.89801  2.37887  2.77519  2.98518  4.58477  3.61503
          0.02323  4.16958  4.89193  0.61958  0.77255  0.48576  0.95510
     21   2.64752  4.60432  3.23713  2.66314  3.38153  3.53026  3.72702  2.78864  1.84466  2.68382  3.67859  3.13561  3.91156  2.93939  2.53051  2.75943  2.87486  2.70444  5.13472  3.85799     21 - -
          2.68618  4.42225  2.77519  2.73123  3.46354  2.40513  3.72494  3.29354  2.67741  2.69355  4.24690  2.90347  2.73739  3.18146  2.89801  2.37887  2.77519  2.98518  4.58477  3.61503
          0.02323  4.16958  4.89193  0.61958  0.77255  0.48576  0.95510
     22   2.60858  4.73302  3.04459  2.05292  3.29048  2.94599  3.66515  3.35925  2.39215  2.98557  3.81412  3.00481  3.84342  2.83375  2.79453  2.56344  2.68953  2.70585  5.25270  3.93551     22 - -
          2.68618  4.42225  2.77519  2.73123  3.46354  2.40513  3.72494  3.29354  2.67741  2.69355  4.24690  2.90347  2.73739  3.18146  2.89801  2.37887  2.77519  2.98518  4.58477  3.61503
          0.02323  4.16958  4.89193  0.61958  0.77255  0.48576  0.95510
     23   2.84331  5.30166  1.42108  2.07493  4.64425  3.00783  3.76704  4.12607  2.68067  3.64687  4.45570  2.81380  3.87552  2.91415  3.22488  2.58700  2.58560  3.71120  5.82307  4.37808     23 - -
          2.68618  4.42225  2.77519  2.73123  3.46354  2.40513  3.72494  3.29354  2.67741  2.69355  4.24690  2.90347  2.73739  3.18146  2.89801  2.37887  2.77519  2.98518  4.58477  3.61503
          0.02323  4.16958  4.89193  0.61958  0.77255  0.48576  0.95510
     24   2.80593  4.95311  2.78411  2.54588  4.43971  1.36657  3.84540  3.88113  2.30575  3.45469  4.30845  3.03678  3.93678  2.70626  2.91566  2.83454  3.10896  3.50711  5.62949  4.31559     24 - -
          2.68620  4.42227  2.77522  2.73126  3.46356  2.40506  3.72497  3.29356  2.67731  2.69357  4.24634  2.90349  2.73742  3.18149  2.89803  2.37889  2.77522  2.98521  4.58479  3.61505
          0.07134  2.79122  4.89193  0.81302  0.58612  0.48576  0.95510
     25   2.54179  4.29257  2.96908  2.41063  4.30004  3.20661  3.61195  3.73762  2.15410  3.27430  4.05839  2.63051  3.82932  2.12727  2.34993  2.64899  2.88215  3.36609  5.44918  4.09648     28 - -
          2.68618  4.42225  2.77519  2.73123  3.46354  2.40513  3.72494  3.29354  2.67741  2.69355  4.24690  2.90347  2.73739  3.18146  2.89801  2.37887  2.77519  2.98518  4.58477  3.61503
          0.02323  4.16958  4.89193  0.61958  0.77255  0.48576  0.95510
     26   2.65666  4.25233  3.76028  3.19831  2.92197  3.68275  3.95982  2.63103  3.10506  1.57318  3.28900  3.52904  4.06081  3.02989  3.38626  2.59768  2.89339  2.32934  4.81507  3.57894     29 - -
          2.68618  4.42225  2.77519  2.73123  3.46354  2.40513  3.72494  3.29354  2.67741  2.69355  4.24690  2.90347  2.73739  3.18146  2.89801  2.37887  2.77519  2.98518  4.58477  3.61503
          0.02323  4.16958  4.89193  0.61958  0.77255  0.48576  0.95510
     27   2.98597  3.05164  4.20180  3.75724  2.62495  3.84753  3.86879  3.00846  3.57757  2.66465  3.74080  3.85456  4.31923  3.83206  3.75774  3.24305  3.28455  2.82839  4.25621  1.05182     30 - -
          2.68618  4.42225  2.77519  2.73123  3.46354  2.40513  3.72494  3.29354  2.67741  2.69355  4.24690  2.90347  2.73739  3.18146  2.89801  2.37887  2.77519  2.98518  4.58477  3.61503
          0.02323  4.16958  4.89193  0.61958  0.77255  0.48576  0.95510
     28   0.65796  4.36884  3.79206  3.60989  4.37560  3.18316  4.59273  3.54776  3.63463  3.41460  4.42181  3.67546  3.95151  3.94971  3.85674  2.72080  3.01939  3.14896  5.77184  4.60962     31 - -
          2.68618  4.42225  2.77519  2.73123  3.46354  2.40513  3.72494  3.29354  2.67741  2.69355  4.24690  2.90347  2.73739  3.18146  2.89801  2.37887  2.77519  2.98518  4.58477  3.61503
          0.02323  4.16958  4.89193  0.61958  0.77255  0.48576  0.95510
     29   3.22066  4.48709  5.04907  4.53558  3.62854  4.66090  5.19910  1.32065  4.43417  1.93769  3.41516  4.73921  4.91473  4.66122  4.60513  4.04394  3.47296  1.09367  5.62801  4.44465     32 - -
          2.68618  4.42225  2.77519  2.73123  3.46354  2.40513  3.72494  3.29354  2.67741  2.69355  4.24690  2.90347  2.73739  3.18146  2.89801  2.37887  2.77519  2.98518  4.58477  3.61503
          0.02323  4.16958  4.89193  0.61958  0.77255  0.48576  0.95510
     30   3.27222  5.22360  3.46640  3.04527  4.67926  3.71680  3.96285  4.13045  0.69242  3.63544  4.59084  3.45257  4.20433  3.14460  2.53780  3.30067  3.50811  3.82517  5.61846  4.47967     33 - -
          2.68618  4.42225  2.77519  2.73123  3.46354  2.40513  3.72494  3.29354  2.67741  2.69355  4.24690  2.90347  2.73739  3.18146  2.89801  2.37887  2.77519  2.98518  4.58477  3.61503
          0.02323  4.16958  4.89193  0.61958  0.77255  0.48576  0.95510
     31   2.52257  4.96417  3.08152  2.49494  4.25898  3.49202  3.62759  3.38409  1.82286  3.22205  3.61469  3.00161  3.87335  2.35513  2.22016  2.71496  2.92441  3.32858  5.40596  4.08994     34 - -
          2.68618  4.42225  2.77519  2.73123  3.46354  2.40513  3.72494  3.29354  2.67741  2.69355  4.24690  2.90347  2.73739  3.18146  2.89801  2.37887  2.77519  2.98518  4.58477  3.61503
          0.02323  4.16958  4.89193  0.61958  0.77255  0.48576  0.95510
     32   1.92556  4.40460  3.33870  2.89221  4.02042  3.24142  3.97925  3.39910  2.88862  3.09236  3.94551  3.24363  3.83751  3.21719  3.26797  1.47462  2.57787  3.03331  5.38236  3.67980     35 - -
          2.68618  4.42225  2.77519  2.73123  3.46354  2.40513  3.72494  3.29354  2.67741  2.69355  4.24690  2.90347  2.73739  3.18146  2.89801  2.37887  2.77519  2.98518  4.58477  3.61503
          0.02323  4.16958  4.89193  0.61958  0.77255  0.48576  0.95510
     33   2.70785  4.15021  3.19447  2.59898  4.06545  3.52571  3.67231  3.44047  1.70525  3.05148  3.42558  3.08158  3.90719  2.83460  2.11050  2.76158  2.92846  2.97720  5.29542  4.01195     36 - -
          2.68618  4.42225  2.77519  2.73123  3.46354  2.40513  3.72494  3.29354  2.67741  2.69355  4.24690  2.90347  2.73739  3.18146  2.89801  2.37887  2.77519  2.98518  4.58477  3.61503
          0.02323  4.16958  4.89193  0.61958  0.77255  0.48576  0.95510
     34   2.65915  5.11785  2.40663  2.22875  4.44577  3.39832  2.87215  3.91477  2.22693  3.40961  4.16802  2.87188  3.80809  2.59855  2.30668  2.40623  2.89055  3.50038  5.55265  4.15875     37 - -
          2.68618  4.42225  2.77519  2.73123  3.46354  2.40513  3.72494  3.29354  2.67741  2.69355  4.24690  2.90347  2.73739  3.18146  2.89801  2.37887  2.77519  2.98518  4.58477  3.61503
          0.02323  4.16958  4.89193  0.61958  0.77255  0.48576  0.95510
     35   2.65641  5.04346  2.92766  2.13336  4.35801  3.42701  3.60273  3.80619  2.14785  3.13057  4.09841  2.91341  2.99859  2.25538  2.55316  2.63918  2.68546  3.41884  5.48498  4.11867     38 - -
          2.68618  4.42225  2.77519  2.73123  3.46354  2.40513  3.72494  3.29354  2.67741  2.69355  4.24690  2.90347  2.73739  3.18146  2.89801  2.37887  2.77519  2.98518  4.58477  3.61503
          0.02323  4.16958  4.89193  0.61958  0.77255  0.48576  0.95510
     36   3.38896  4.70994  4.65085  4.22156  1.03415  4.33540  3.75782  2.57792  4.06729  2.33725  3.58858  4.14115  4.64196  4.11773  4.14256  3.67316  3.61376  2.88430  3.95366  1.97585     39 - -
          2.68618  4.42225  2.77519  2.73123  3.46354  2.40513  3.72494  3.29354  2.67741  2.69355  4.24690  2.90347  2.73739  3.18146  2.89801  2.37887  2.77519  2.98518  4.58477  3.61503
          0.02323  4.16958  4.89193  0.61958  0.77255  0.48576  0.95510
     37   2.67964  4.77990  3.15461  2.57146  3.60210  3.50899  3.66701  3.40952  2.20706  3.02042  3.85790  3.06147  3.88999  2.56590  1.87361  2.73609  2.72282  3.11224  4.10204  3.96430     40 - -
          2.68618  4.42225  2.77519  2.73123  3.46354  2.40513  3.72494  3.29354  2.67741  2.69355  4.24690  2.90347  2.73739  3.18146  2.89801  2.37887  2.77519  2.98518  4.58477  3.61503
          0.02323  4.16958  4.89193  0.61958  0.77255  0.48576  0.95510
     38   2.61113  4.71360  2.78285  2.35171  4.46276  1.42715  3.97434  3.90789  2.88356  3.52095  4.35358  3.05147  3.85927  3.17069  3.31824  2.05527  2.99419  3.45551  5.73060  4.40406     41 - -
          2.68618  4.42225  2.77519  2.73123  3.46354  2.40513  3.72494  3.29354  2.67741  2.69355  4.24690  2.90347  2.73739  3.18146  2.89801  2.37887  2.77519  2.98518  4.58477  3.61503
          0.02323  4.16958  4.89193  0.61958  0.77255  0.48576  0.95510
     39   2.60986  4.89616  2.84360  2.20405  3.41262  3.42032  3.61836  3.59211  2.27640  3.16553  3.95956  2.93010  3.44410  2.61679  2.51276  2.62096  2.55984  3.24265  5.37969  3.40093     42 - -
          2.68618  4.42225  2.77519  2.73123  3.46354  2.40513  3.72494  3.29354  2.67741  2.69355  4.24690  2.90347  2.73739  3.18146  2.89801  2.37887  2.77519  2.98518  4.58477  3.61503
          0.02323  4.16958  4.89193  0.61958  0.77255  0.48576  0.95510
     40   2.63689  5.02040  2.76758  2.36570  4.32603  3.41244  3.60392  3.77653  2.23438  3.30483  4.07799  2.70596  3.81011  2.39037  2.34243  2.24726  2.86712  3.03241  5.47559  4.10237     43 - -
          2.68618  4.42225  2.77519  2.73123  3.46354  2.40513  3.72494  3.29354  2.67741  2.69355  4.24690  2.90347  2.73739  3.18146  2.89801  2.37887  2.77519  2.98518  4.58477  3.61503
          0.02323  4.16958  4.89193  0.61958  0.77255  0.48576  0.95510
     41   2.92851  5.44011  1.27793  1.83584  4.67452  3.33168  3.78622  4.20398  2.73195  3.71839  4.54664  2.79428  3.90166  2.94224  3.28998  2.84067  3.19766  3.79880  5.87067  3.66469     44 - -
          2.68618  4.42225  2.77519  2.73123  3.46354  2.40513  3.72494  3.29354  2.67741  2.69355  4.24690  2.90347  2.73739  3.18146  2.89801  2.37887  2.77519  2.98518  4.58477  3.61503
          0.02323  4.16958  4.89193  0.61958  0.77255  0.48576  0.95510
     42   3.21619  5.21677  3.67472  3.02612  4.67922  3.77530  3.76376  4.05881  1.90120  3.51004  4.42019  3.38705  4.17534  2.91555  0.91465  3.23535  3.39552  3.75718  5.53053  4.38881     45 - -
          2.68618  4.42225  2.77519  2.73123  3.46354  2.40513  3.72494  3.29354  2.67741  2.69355  4.24690  2.90347  2.73739  3.18146  2.89801  2.37887  2.77519  2.98518  4.58477  3.61503
          0.02323  4.16958  4.89193  0.61958  0.77255  0.48576  0.95510
     43   2.34040  5.02958  2.62409  1.98928  4.33537  3.39891  3.59538  3.79376  2.28315  3.31684  4.08208  2.72276  3.79608  2.61688  2.59199  2.60108  2.76914  3.39922  4.31524  4.09995     46 - -
          2.68618  4.42225  2.77519  2.73123  3.46354  2.40513  3.72494  3.29354  2.67741  2.69355  4.24690  2.90347  2.73739  3.18146  2.89801  2.37887  2.77519  2.98518  4.58477  3.61503
          0.02323  4.16958  4.89193  0.61958  0.77255  0.48576  0.95510
     44   2.72303  4.94046  3.10944  2.42222  4.22416  3.50821  3.63947  3.63127  2.26231  2.94931  3.43967  2.88079  3.88980  2.37384  1.81701  2.74076  2.93989  3.30086  5.38377  4.07947     47 - -
          2.68618  4.42225  2.77519  2.73123  3.46354  2.40513  3.72494  3.29354  2.67741  2.69355  4.24690  2.90347  2.73739  3.18146  2.89801  2.37887  2.77519  2.98518  4.58477  3.61503
          0.02323  4.16958  4.89193  0.61958  0.77255  0.48576  0.95510
     45   2.28307  3.93187  3.19160  2.62584  3.76830  3.50053  3.35414  3.15778  2.07694  2.66518  3.67587  3.10459  3.88546  2.92447  2.82515  2.72395  2.84596  2.89004  5.12174  2.98837     48 - -
          2.68618  4.42225  2.77519  2.73123  3.46354  2.40513  3.72494  3.29354  2.67741  2.69355  4.24690  2.90347  2.73739  3.18146  2.89801  2.37887  2.77519  2.98518  4.58477  3.61503
          0.02323  4.16958  4.89193  0.61958  0.77255  0.48576  0.95510
     46   3.31097  4.61374  5.01168  4.44334  3.20687  4.61645  4.95862  1.84265  4.32102  1.00189  2.55175  4.66684  4.80360  4.40749  4.42034  3.96365  3.53447  1.89085  5.26408  4.20805     49 - -
          2.68618  4.42225  2.77519  2.73123  3.46354  2.40513  3.72494  3.29354  2.67741  2.69355  4.24690  2.90347  2.73739  3.18146  2.89801  2.37887  2.77519  2.98518  4.58477  3.61503
          0.02323  4.16958  4.89193  0.61958  0.77255  0.48576  0.95510
     47   2.39985  4.94405  3.00139  2.21959  4.22444  3.45642  3.34790  3.64906  2.32365  2.69486  4.00892  2.96455  3.84680  2.38904  2.24983  2.67559  2.89280  3.30145  5.40362  4.06765     50 - -
          2.68618  4.42225  2.77519  2.73123  3.46354  2.40513  3.72494  3.29354  2.67741  2.69355  4.24690  2.90347  2.73739  3.18146  2.89801  2.37887  2.77519  2.98518  4.58477  3.61503
          0.02323  4.16958  4.89193  0.61958  0.77255  0.48576  0.95510
     48   3.24454  5.38460  2.65851  0.66594  4.77376  3.49256  4.11963  4.28956  3.04096  3.86302  4.83556  3.14746  4.11474  3.33638  3.47266  3.20290  3.55478  3.94674  5.88812  4.62512     51 - -
          2.68618  4.42225  2.77519  2.73123  3.46354  2.40513  3.72494  3.29354  2.67741  2.69355  4.24690  2.90347  2.73739  3.18146  2.89801  2.37887  2.77519  2.98518  4.58477  3.61503
          0.02323  4.16958  4.89193  0.61958  0.77255  0.48576  0.95510
     49   2.76653  4.41653  4.77516  4.27758  3.71238  4.37375  4.99766  1.54469  4.17612  2.29210  3.52529  4.47859  4.73362  4.44952  4.38351  3.75511  3.34638  0.96607  5.59255  4.38206     52 - -
          2.68618  4.42225  2.77519  2.73123  3.46354  2.40513  3.72494  3.29354  2.67741  2.69355  4.24690  2.90347  2.73739  3.18146  2.89801  2.37887  2.77519  2.98518  4.58477  3.61503
          0.02323  4.16958  4.89193  0.61958  0.77255  0.48576  0.95510
     50   2.69962  5.13825  2.87563  1.90295  4.47908  3.12352  3.09271  3.93696  1.96302  3.42321  4.18973  2.77958  3.83481  2.58856  2.49465  2.66618  2.92552  3.52882  5.55406  4.18119     53 - -
          2.68618  4.42225  2.77519  2.73123  3.46354  2.40513  3.72494  3.29354  2.67741  2.69355  4.24690  2.90347  2.73739  3.18146  2.89801  2.37887  2.77519  2.98518  4.58477  3.61503
          0.02323  4.16958  4.89193  0.61958  0.77255  0.48576  0.95510
     51   2.20193  4.87955  2.98953  2.44327  4.16245  3.27825  3.63861  3.58581  2.24534  2.90696  3.96704  2.62615  3.83264  2.77737  2.39909  2.37863  2.86605  3.24226  5.37893  4.04017     54 - -
          2.68618  4.42242  2.77536  2.73123  3.46371  2.40517  3.72511  3.29371  2.67692  2.69322  4.24707  2.90343  2.73756  3.18109  2.89818  2.37904  2.77500  2.98535  4.58494  3.61520
          0.08972  2.54718  4.89193  2.00116  0.14523  0.48576  0.95510
     52   2.19026  4.28759  3.52095  2.95374  3.41582  3.25119  2.92141  2.61529  2.89651  2.27496  3.39367  3.34454  3.96523  3.19774  3.23534  2.83558  2.82830  2.22374  4.87165  3.37055     70 - -
          2.68618  4.42225  2.77519  2.73123  3.46354  2.40513  3.72494  3.29354  2.67741  2.69355  4.24690  2.90347  2.73739  3.18146  2.89801  2.37887  2.77519  2.98518  4.58477  3.61503
          0.02323  4.16958  4.89193  0.61958  0.77255  0.48576  0.95510
     53   2.40675  4.97691  2.65698  2.04060  4.26541  3.40521  3.31366  3.71315  2.25196  3.25735  3.59817  2.89866  3.80051  2.59881  2.84525  2.50734  2.84546  2.93977  5.44448  4.07042     71 - -
          2.68618  4.42225  2.77519  2.73123  3.46354  2.40513  3.72494  3.29354  2.67741  2.69355  4.24690  2.90347  2.73739  3.18146  2.89801  2.37887  2.77519  2.98518  4.58477  3.61503
          0.02323  4.16958  4.89193  0.61958  0.77255  0.48576  0.95510
     54   2.50486  3.76156  2.96466  2.23552  4.20752  3.42878  3.61879  3.63958  2.16501  3.20184  3.99421  2.93690  3.82164  2.44540  2.57976  2.22326  2.85969  3.28436  5.40323  4.05183     72 - -
          2.68618  4.42225  2.77519  2.73123  3.46354  2.40513  3.72494  3.29354  2.67741  2.69355  4.24690  2.90347  2.73739  3.18146  2.89801  2.37887  2.77519  2.98518  4.58477  3.61503
          0.02323  4.16958  4.89193  0.61958  0.77255  0.48576  0.95510
     55   3.23103  4.54293  4.93728  4.37632  2.94222  4.53073  4.87623  1.90693  4.25918  1.12556  3.06348  4.58102  4.75355  4.37385  4.37201  3.87523  3.46068  1.57458  5.23105  4.11126     73 - -
          2.68618  4.42225  2.77519  2.73123  3.46354  2.40513  3.72494  3.29354  2.67741  2.69355  4.24690  2.90347  2.73739  3.18146  2.89801  2.37887  2.77519  2.98518  4.58477  3.61503
          0.06251  4.16958  3.09814  0.61958  0.77255  0.48576  0.95510
     56   2.60376  4.81388  2.91082  2.48401  4.30002  2.43685  3.72978  3.73473  2.05342  3.30743  4.11072  2.97872  2.57498  2.87788  2.92911  2.27401  2.89375  3.34128  5.50745  4.17091     74 - -
          2.68618  4.42225  2.77519  2.73123  3.46354  2.40513  3.72494  3.29354  2.67741  2.69355  4.24690  2.90347  2.73739  3.18146  2.89801  2.37887  2.77519  2.98518  4.58477  3.61503
          0.02415  4.13123  4.85357  0.61958  0.77255  0.45850  1.00031
     57   2.60771  4.82322  2.99675  2.27700  4.06607  3.02248  3.09055  3.48534  2.35747  2.86095  3.62717  2.96086  3.23563  2.51871  2.88934  2.63755  2.83872  3.01876  5.32138  3.37452     75 - -
          2.68618  4.42225  2.77519  2.73123  3.46354  2.40513  3.72494  3.29354  2.67741  2.69355  4.24690  2.90347  2.73739  3.18146  2.89801  2.37887  2.77519  2.98518  4.58477  3.61503
          0.02323  4.16958  4.89193  0.61958  0.77255  0.48576  0.95510
     58   2.73502  4.77969  3.00392  2.70347  3.85395  3.38742  1.52123  3.72811  2.67965  3.31356  4.19598  3.14624  3.94714  3.11530  3.03101  2.05039  3.05959  3.37002  5.24812  3.79654     76 - -
          2.68618  4.42225  2.77519  2.73123  3.46354  2.40513  3.72494  3.29354  2.67741  2.69355  4.24690  2.90347  2.73739  3.18146  2.89801  2.37887  2.77519  2.98518  4.58477  3.61503
          0.02323  4.16958  4.89193  0.61958  0.77255  0.48576  0.95510
     59   2.75389  5.14762  2.17992  2.19753  4.47345  3.35207  3.71362  3.93519  2.56426  3.47423  4.27297  2.62931  2.03697  2.85299  3.07389  2.71912  2.58896  3.54268  5.66061  4.25352     77 - -
          2.68618  4.42225  2.77519  2.73123  3.46354  2.40513  3.72494  3.29354  2.67741  2.69355  4.24690  2.90347  2.73739  3.18146  2.89801  2.37887  2.77519  2.98518  4.58477  3.61503
          0.02323  4.16958  4.89193  0.61958  0.77255  0.48576  0.95510
     60   2.60182  4.21604  2.97563  2.49632  4.14367  3.08951  2.90507  3.58603  2.50911  3.18208  3.99472  1.87620  3.83320  2.86813  2.95488  2.39624  2.87210  3.23026  5.40051  4.06255     78 - -
          2.68618  4.42225  2.77519  2.73123  3.46354  2.40513  3.72494  3.29354  2.67741  2.69355  4.24690  2.90347  2.73739  3.18146  2.89801  2.37887  2.77519  2.98518  4.58477  3.61503
          0.02323  4.16958  4.89193  0.61958  0.77255  0.48576  0.95510
     61   2.90118  1.98445  4.65572  4.12212  3.52815  4.10760  4.67781  1.71459  3.99222  2.26625  3.41783  4.25732  4.50566  4.22213  4.15167  3.46876  3.17815  1.42293  5.26397  4.06454     79 - -
          2.68618  4.42225  2.77519  2.73123  3.46354  2.40513  3.72494  3.29354  2.67741  2.69355  4.24690  2.90347  2.73739  3.18146  2.89801  2.37887  2.77519  2.98518  4.58477  3.61503
          0.02323  4.16958  4.89193  0.61958  0.77255  0.48576  0.95510
     62   2.73275  4.40531  4.66650  4.12948  3.53594  4.32382  4.79270  1.81608  4.01707  1.73103  3.37298  4.35663  4.64591  4.26317  4.21558  3.67046  3.30027  1.13572  5.37690  4.19240     80 - -
          2.68618  4.42225  2.77519  2.73123  3.46354  2.40513  3.72494  3.29354  2.67741  2.69355  4.24690  2.90347  2.73739  3.18146  2.89801  2.37887  2.77519  2.98518  4.58477  3.61503
          0.02323  4.16958  4.89193  0.61958  0.77255  0.48576  0.95510
     63   2.79267  5.18178  3.03422  2.25518  4.55860  3.50919  3.34759  3.98833  1.87604  3.45073  4.23462  2.80066  3.89692  2.10039  2.08477  2.76062  3.00280  3.59419  5.54981  4.22901     81 - -
          2.68618  4.42225  2.77519  2.73123  3.46354  2.40513  3.72494  3.29354  2.67741  2.69355  4.24690  2.90347  2.73739  3.18146  2.89801  2.37887  2.77519  2.98518  4.58477  3.61503
          0.02323  4.16958  4.89193  0.61958  0.77255  0.48576  0.95510
     64   2.97994  4.37700  4.43687  3.90467  1.99121  4.05188  3.93740  2.61953  3.76493  1.90639  3.31576  3.98395  4.38328  3.90321  3.88642  3.36147  3.20832  2.06223  4.28323  1.81741     82 - -
          2.68618  4.42225  2.77519  2.73123  3.46354  2.40513  3.72494  3.29354  2.67741  2.69355  4.24690  2.90347  2.73739  3.18146  2.89801  2.37887  2.77519  2.98518  4.58477  3.61503
          0.02323  4.16958  4.89193  0.61958  0.77255  0.48576  0.95510
     65   2.62393  4.17065  3.84670  2.80292  3.02041  3.68655  3.96002  2.30546  3.18318  2.29975  2.98543  3.56797  4.05552  3.44027  3.43828  2.95891  2.85581  2.12459  4.75239  2.32305     83 - -
          2.68618  4.42225  2.77519  2.73123  3.46354  2.40513  3.72494  3.29354  2.67741  2.69355  4.24690  2.90347  2.73739  3.18146  2.89801  2.37887  2.77519  2.98518  4.58477  3.61503
          0.02323  4.16958  4.89193  0.61958  0.77255  0.48576  0.95510
     66   2.48393  4.02555  2.99579  2.26199  4.19192  3.44221  3.62726  3.61688  2.21959  3.18481  3.98429  2.95797  3.83473  2.68015  2.13985  2.31234  2.87189  3.26978  5.38978  4.04987     84 - -
          2.68618  4.42225  2.77519  2.73123  3.46354  2.40513  3.72494  3.29354  2.67741  2.69355  4.24690  2.90347  2.73739  3.18146  2.89801  2.37887  2.77519  2.98518  4.58477  3.61503
          0.02323  4.16958  4.89193  0.61958  0.77255  0.48576  0.95510
     67   1.13013  3.12767  3.88677  3.48052  4.20426  2.45024  4.36613  3.59044  3.42920  3.30658  4.14365  3.50588  3.77811  3.69016  3.70087  2.05682  2.74783  3.09727  5.59446  4.41443     85 - -
          2.68618  4.42225  2.77519  2.73123  3.46354  2.40513  3.72494  3.29354  2.67741  2.69355  4.24690  2.90347  2.73739  3.18146  2.89801  2.37887  2.77519  2.98518  4.58477  3.61503
          0.02323  4.16958  4.89193  0.61958  0.77255  0.48576  0.95510
     68   3.87766  5.13719  4.57598  4.36296  3.03625  4.08961  4.31704  3.92657  4.08595  3.26528  4.54445  4.45551  4.63389  4.45750  4.15818  4.07823  4.19547  3.82451  0.45257  3.02454     86 - -
          2.68618  4.42225  2.77519  2.73123  3.46354  2.40513  3.72494  3.29354  2.67741  2.69355  4.24690  2.90347  2.73739  3.18146  2.89801  2.37887  2.77519  2.98518  4.58477  3.61503
          0.02323  4.16958  4.89193  0.61958  0.77255  0.48576  0.95510
     69   2.69293  5.28018  2.53895  1.37355  4.60158  3.38254  3.74215  4.05853  2.52644  3.57543  4.39848  2.86963  3.90203  2.15307  2.97671  2.81261  3.12185  3.67039  5.74013  4.33963     87 - -
          2.68618  4.42225  2.77519  2.73123  3.46354  2.40513  3.72494  3.29354  2.67741  2.69355  4.24690  2.90347  2.73739  3.18146  2.89801  2.37887  2.77519  2.98518  4.58477  3.61503
          0.02323  4.16958  4.89193  0.61958  0.77255  0.48576  0.95510
     70   2.93112  5.35185  2.52095  1.37863  4.65709  3.39775  3.76466  4.13785  2.53085  3.63518  4.47274  2.88170  3.92971  1.92919  2.96177  2.86568  3.18520  3.75043  5.77651  4.37793     88 - -
          2.68618  4.42225  2.77519  2.73123  3.46354  2.40513  3.72494  3.29354  2.67741  2.69355  4.24690  2.90347  2.73739  3.18146  2.89801  2.37887  2.77519  2.98518  4.58477  3.61503
          0.02323  4.16958  4.89193  0.61958  0.77255  0.48576  0.95510
     71   2.64607  5.10730  2.52950  1.97229  4.42639  2.89982  3.60443  3.89862  2.29489  3.40099  4.15865  2.57486  3.79895  2.71358  2.64610  2.40706  2.88051  3.48468  5.55301  3.75214     89 - -
          2.68618  4.42225  2.77519  2.73123  3.46354  2.40513  3.72494  3.29354  2.67741  2.69355  4.24690  2.90347  2.73739  3.18146  2.89801  2.37887  2.77519  2.98518  4.58477  3.61503
          0.02323  4.16958  4.89193  0.61958  0.77255  0.48576  0.95510
     72   2.66397  4.94805  2.55013  2.38788  4.26554  2.02804  3.68270  3.70547  2.48968  2.95144  4.07943  2.57394  3.83557  2.82514  2.81865  2.53601  2.91635  3.34226  5.48614  4.12197     90 - -
          2.68618  4.42225  2.77519  2.73123  3.46354  2.40513  3.72494  3.29354  2.67741  2.69355  4.24690  2.90347  2.73739  3.18146  2.89801  2.37887  2.77519  2.98518  4.58477  3.61503
          0.02323  4.16958  4.89193  0.61958  0.77255  0.48576  0.95510
     73   2.61380  4.40441  3.38339  2.81781  3.18209  3.55989  2.58906  2.73209  2.76249  2.52096  3.50247  3.24792  3.94040  3.08809  2.74313  2.79792  2.55339  2.68597  4.91416  2.90782     91 - -
          2.68618  4.42225  2.77519  2.73123  3.46354  2.40513  3.72494  3.29354  2.67741  2.69355  4.24690  2.90347  2.73739  3.18146  2.89801  2.37887  2.77519  2.98518  4.58477  3.61503
          0.02323  4.16958  4.89193  0.61958  0.77255  0.48576  0.95510
     74   3.40778  4.71174  5.02943  4.47627  2.08731  4.64107  4.76334  2.11385  4.33936  0.90485  2.93128  4.66051  4.81197  4.37712  4.40887  3.99063  3.62395  2.43410  4.98416  3.72919     92 - -
          2.68618  4.42225  2.77519  2.73123  3.46354  2.40513  3.72494  3.29354  2.67741  2.69355  4.24690  2.90347  2.73739  3.18146  2.89801  2.37887  2.77519  2.98518  4.58477  3.61503
          0.02323  4.16958  4.89193  0.61958  0.77255  0.48576  0.95510
     75   3.22451  3.51117  4.53480  4.08337  1.59277  4.17168  3.69099  3.01456  3.93315  2.56407  3.67516  4.01747  4.51625  4.01019  4.02205  3.50204  3.45844  2.87515  3.91893  1.25455     93 - -
          2.68618  4.42225  2.77519  2.73123  3.46354  2.40513  3.72494  3.29354  2.67741  2.69355  4.24690  2.90347  2.73739  3.18146  2.89801  2.37887  2.77519  2.98518  4.58477  3.61503
          0.02323  4.16958  4.89193  0.61958  0.77255  0.48576  0.95510
     76   3.26032  4.54343  5.02617  4.47980  3.38821  4.63452  5.05496  1.14437  4.36460  1.54665  2.88780  4.69335  4.85059  4.51450  4.49541  3.99559  3.49669  1.72769  5.41505  4.30498     94 - -
          2.68618  4.42225  2.77519  2.73123  3.46354  2.40513  3.72494  3.29354  2.67741  2.69355  4.24690  2.90347  2.73739  3.18146  2.89801  2.37887  2.77519  2.98518  4.58477  3.61503
          0.02323  4.16958  4.89193  0.61958  0.77255  0.48576  0.95510
     77   2.81347  4.94944  3.18165  2.64642  4.23499  3.54530  3.70347  3.64188  2.25439  3.19389  4.06765  3.11546  3.95920  1.51814  2.29122  2.84650  3.04098  2.93817  5.40459  4.11946     95 - -
          2.68618  4.42225  2.77519  2.73123  3.46354  2.40513  3.72494  3.29354  2.67741  2.69355  4.24690  2.90347  2.73739  3.18146  2.89801  2.37887  2.77519  2.98518  4.58477  3.61503
          0.02323  4.16958  4.89193  0.61958  0.77255  0.48576  0.95510
     78   2.54470  4.29743  3.61267  3.10810  3.61288  3.44034  4.00921  2.87250  3.01638  2.62907  2.06067  3.42350  3.95555  3.34781  3.32791  2.44070  1.93121  2.63306  5.08393  3.85811     96 - -
          2.68618  4.42225  2.77519  2.73123  3.46354  2.40513  3.72494  3.29354  2.67741  2.69355  4.24690  2.90347  2.73739  3.18146  2.89801  2.37887  2.77519  2.98518  4.58477  3.61503
          0.02323  4.16958  4.89193  0.61958  0.77255  0.48576  0.95510
     79   3.24454  5.38460  2.65851  0.66594  4.77376  3.49256  4.11963  4.28956  3.04096  3.86302  4.83556  3.14746  4.11474  3.33638  3.47266  3.20290  3.55478  3.94674  5.88812  4.62512     97 - -
          2.68618  4.42225  2.77519  2.73123  3.46354  2.40513  3.72494  3.29354  2.67741  2.69355  4.24690  2.90347  2.73739  3.18146  2.89801  2.37887  2.77519  2.98518  4.58477  3.61503
          0.02323  4.16958  4.89193  0.61958  0.77255  0.48576  0.95510
     80   3.24688  4.62566  4.60804  4.08927  2.47018  4.33196  4.21597  2.53388  3.94071  0.92276  3.13063  4.23656  4.60130  4.07430  4.07276  3.65933  3.46957  2.60207  4.51924  2.63400     98 - -
          2.68618  4.42225  2.77519  2.73123  3.46354  2.40513  3.72494  3.29354  2.67741  2.69355  4.24690  2.90347  2.73739  3.18146  2.89801  2.37887  2.77519  2.98518  4.58477  3.61503
          0.02323  4.16958  4.89193  0.61958  0.77255  0.48576  0.95510
     81   2.97423  0.49579  4.54579  4.36067  4.29748  3.52497  4.94385  3.50253  4.19410  3.39871  4.53313  4.27064  4.25366  4.52821  4.26181  3.24494  3.46660  3.22388  5.63723  4.58002     99 - -
          2.68618  4.42225  2.77519  2.73123  3.46354  2.40513  3.72494  3.29354  2.67741  2.69355  4.24690  2.90347  2.73739  3.18146  2.89801  2.37887  2.77519  2.98518  4.58477  3.61503
          0.02323  4.16958  4.89193  0.61958  0.77255  0.48576  0.95510
     82   2.44125  5.07033  2.79018  1.66439  4.39106  3.08664  3.64729  3.84113  2.39332  3.37009  4.15531  2.89790  3.83665  2.65298  2.51368  2.56837  2.93360  3.45552  5.54150  4.16618    100 - -
          2.68618  4.42225  2.77519  2.73123  3.46354  2.40513  3.72494  3.29354  2.67741  2.69355  4.24690  2.90347  2.73739  3.18146  2.89801  2.37887  2.77519  2.98518  4.58477  3.61503
          0.02323  4.16958  4.89193  0.61958  0.77255  0.48576  0.95510
     83   2.50808  3.96128  2.97495  2.34084  4.11725  3.06978  3.62536  3.54327  2.24918  2.94714  3.65002  2.65859  3.44711  2.62663  2.71703  2.43450  2.83831  3.20366  5.35321  4.00600    101 - -
          2.68618  4.42225  2.77519  2.73123  3.46354  2.40513  3.72494  3.29354  2.67741  2.69355  4.24690  2.90347  2.73739  3.18146  2.89801  2.37887  2.77519  2.98518  4.58477  3.61503
          0.24060  4.16958  1.61754  0.61958  0.77255  0.48576  0.95510
     84   2.77346  4.54009  3.46466  3.37508  4.51516  0.60883  4.48984  4.13582  3.56793  3.77917  4.75585  3.62899  3.93395  3.88537  3.79432  2.94787  3.26133  3.64768  5.58747  4.62005    102 - -
          2.68618  4.42225  2.77519  2.73123  3.46354  2.40513  3.72494  3.29354  2.67741  2.69355  4.24690  2.90347  2.73739  3.18146  2.89801  2.37887  2.77519  2.98518  4.58477  3.61503
          0.02879  3.95777  4.68012  0.61958  0.77255  0.37347  1.16585
     85   2.50258  4.58124  3.03129  2.69999  4.35489  3.20185  3.94893  3.79079  2.80825  3.41319  4.22870  2.09380  3.82141  3.13574  3.22503  1.54367  2.35641  3.33525  5.62588  4.31834    103 - -
          2.68618  4.42225  2.77519  2.73123  3.46354  2.40513  3.72494  3.29354  2.67741  2.69355  4.24690  2.90347  2.73739  3.18146  2.89801  2.37887  2.77519  2.98518  4.58477  3.61503
          0.02323  4.16958  4.89193  0.61958  0.77255  0.48576  0.95510
     86   3.50651  4.88658  4.66601  4.31746  3.27720  4.35623  4.88136  2.50712  4.08289  0.57983  3.22531  4.56455  4.74694  4.37855  4.20607  3.97804  3.79074  2.61969  5.25324  4.04176    104 - -
          2.68618  4.42225  2.77519  2.73123  3.46354  2.40513  3.72494  3.29354  2.67741  2.69355  4.24690  2.90347  2.73739  3.18146  2.89801  2.37887  2.77519  2.98518  4.58477  3.61503
          0.02323  4.16958  4.89193  0.61958  0.77255  0.48576  0.95510
     87   2.52651  5.05802  2.92761  2.18321  4.37809  3.42777  3.60008  3.82844  1.99653  3.34052  3.63232  2.64222  3.82132  2.21096  2.61156  2.63947  2.88591  3.43639  5.49441  4.12670    105 - -
          2.68618  4.42225  2.77519  2.73123  3.46354  2.40513  3.72494  3.29354  2.67741  2.69355  4.24690  2.90347  2.73739  3.18146  2.89801  2.37887  2.77519  2.98518  4.58477  3.61503
          0.02323  4.16958  4.89193  0.61958  0.77255  0.48576  0.95510
     88   2.57201  5.12746  1.96737  2.20448  4.44091  3.38264  3.62236  3.91091  2.25785  3.41761  3.72214  2.68480  3.81168  2.38772  2.88336  2.63769  2.90956  3.50211  5.57390  4.17105    106 - -
          2.68618  4.42225  2.77519  2.73123  3.46354  2.40513  3.72494  3.29354  2.67741  2.69355  4.24690  2.90347  2.73739  3.18146  2.89801  2.37887  2.77519  2.98518  4.58477  3.61503
          0.02323  4.16958  4.89193  0.61958  0.77255  0.48576  0.95510
     89   2.63424  4.36044  4.20751  3.67787  1.93779  3.93059  2.94840  2.83894  3.55869  2.14469  3.48002  3.79781  4.28364  3.73005  3.72897  3.22590  3.14131  2.65743  3.51707  1.84923    107 - -
          2.68618  4.42225  2.77519  2.73123  3.46354  2.40513  3.72494  3.29354  2.67741  2.69355  4.24690  2.90347  2.73739  3.18146  2.89801  2.37887  2.77519  2.98518  4.58477  3.61503
          0.02323  4.16958  4.89193  0.61958  0.77255  0.48576  0.95510
     90   2.55252  3.51967  4.19514  3.61826  3.26589  3.79518  4.15743  2.07641  3.49497  1.58781  3.24216  3.81318  4.17278  3.71880  3.67270  2.92278  2.73825  2.00176  4.82535  3.63476    108 - -
          2.68618  4.42225  2.77519  2.73123  3.46354  2.40513  3.72494  3.29354  2.67741  2.69355  4.24690  2.90347  2.73739  3.18146  2.89801  2.37887  2.77519  2.98518  4.58477  3.61503
          0.02323  4.16958  4.89193  0.61958  0.77255  0.48576  0.95510
     91   2.53456  5.02939  2.31322  1.97914  4.32553  3.39031  3.62743  3.77655  2.40982  3.11898  4.09678  2.70516  3.81153  2.74982  2.89884  2.35527  2.88526  2.97811  5.50216  4.11758    109 - -
          2.68618  4.42225  2.77519  2.73123  3.46354  2.40513  3.72494  3.29354  2.67741  2.69355  4.24690  2.90347  2.73739  3.18146  2.89801  2.37887  2.77519  2.98518  4.58477  3.61503
          0.07134  4.16958  2.93005  0.61958  0.77255  0.48576  0.95510
     92   2.39565  4.94324  2.93235  2.16150  4.22589  3.41602  3.29570  3.66116  2.27510  2.98510  4.00560  2.91784  3.81094  2.63277  2.54645  2.21587  2.85650  3.30095  5.41019  4.05511    110 - -
          2.68618  4.42225  2.77519  2.73123  3.46354  2.40513  3.72494  3.29354  2.67741  2.69355  4.24690  2.90347  2.73739  3.18146  2.89801  2.37887  2.77519  2.98518  4.58477  3.61503
          0.15884  4.12261  2.03513  0.61958  0.77255  0.54063  0.87319
     93   2.42663  4.21943  3.58009  3.00844  3.09112  3.58056  3.82488  2.67895  2.70878  1.86066  3.30328  3.37064  3.95560  3.00276  3.20374  2.84136  2.80660  2.47672  3.86692  3.52247    111 - -
          2.68631  4.42239  2.77533  2.73080  3.46367  2.40511  3.72508  3.29368  2.67738  2.69352  4.24703  2.90360  2.73724  3.18116  2.89814  2.37880  2.77533  2.98518  4.58490  3.61517
          0.32260  1.32139  4.71394  1.14229  0.38432  0.38646  1.13775
     94   2.60713  4.23843  2.54131  2.39164  4.17919  3.15619  3.32056  3.61444  2.30797  2.97436  3.50543  2.50720  3.80766  2.74314  2.72158  2.53271  2.71723  3.25931  5.39138  4.03226    121 - -
          2.68618  4.42225  2.77519  2.73123  3.46354  2.40513  3.72494  3.29354  2.67741  2.69355  4.24690  2.90347  2.73739  3.18146  2.89801  2.37887  2.77519  2.98518  4.58477  3.61503
          0.02323  4.16958  4.89193  0.61958  0.77255  0.48576  0.95510
     95   2.38312  4.98187  2.79353  2.13969  4.27163  2.83726  3.39410  3.33366  2.36589  3.26281  4.03945  2.89853  3.80218  2.40469  2.70392  2.60926  2.72474  3.34280  5.44898  4.07485    122 - -
          2.68618  4.42225  2.77519  2.73123  3.46354  2.40513  3.72494  3.29354  2.67741  2.69355  4.24690  2.90347  2.73739  3.18146  2.89801  2.37887  2.77519  2.98518  4.58477  3.61503
          0.02323  4.16958  4.89193  0.61958  0.77255  0.48576  0.95510
     96   2.61332  4.75782  3.04829  2.38582  3.98421  3.45356  3.65555  2.96312  2.16970  2.72753  3.83344  2.99908  3.12816  2.67053  2.77312  2.45001  2.84360  2.89267  5.26745  3.94806    123 - -
          2.68618  4.42225  2.77519  2.73123  3.46354  2.40513  3.72494  3.29354  2.67741  2.69355  4.24690  2.90347  2.73739  3.18146  2.89801  2.37887  2.77519  2.98518  4.58477  3.61503
          0.02323  4.16958  4.89193  0.61958  0.77255  0.48576  0.95510
     97   3.35761  4.64672  5.06186  4.51789  3.27493  4.69329  5.07602  1.52539  4.37887  1.01323  3.05883  4.75014  4.88256  4.50308  4.49444  4.06279  3.59070  1.94269  5.36835  4.28141    124 - -
          2.68618  4.42225  2.77519  2.73123  3.46354  2.40513  3.72494  3.29354  2.67741  2.69355  4.24690  2.90347  2.73739  3.18146  2.89801  2.37887  2.77519  2.98518  4.58477  3.61503
          0.02323  4.16958  4.89193  0.61958  0.77255  0.48576  0.95510
     98   2.71031  5.13326  2.54121  2.01413  4.44577  3.37493  3.65928  3.91011  2.24417  3.43168  4.21266  2.85920  2.47552  2.78424  2.94785  2.16994  2.95393  3.51225  5.60165  4.20083    125 - -
          2.68618  4.42225  2.77519  2.73123  3.46354  2.40513  3.72494  3.29354  2.67741  2.69355  4.24690  2.90347  2.73739  3.18146  2.89801  2.37887  2.77519  2.98518  4.58477  3.61503
          0.02323  4.16958  4.89193  0.61958  0.77255  0.48576  0.95510
     99   2.83833  5.17923  2.49577  1.15996  4.60162  3.32690  3.81511  4.06478  2.68682  3.61683  4.44877  2.87905  3.43646  2.97553  3.17044  2.50242  3.13250  3.65958  5.79368  4.38569    126 - -
          2.68618  4.42225  2.77519  2.73123  3.46354  2.40513  3.72494  3.29354  2.67741  2.69355  4.24690  2.90347  2.73739  3.18146  2.89801  2.37887  2.77519  2.98518  4.58477  3.61503
          0.02323  4.16958  4.89193  0.61958  0.77255  0.48576  0.95510
    100   2.49779  5.08928  2.38822  2.01567  4.41162  3.38821  3.34032  3.88333  2.22699  3.38397  4.13769  2.75541  3.45906  2.69790  2.63370  2.59801  2.86108  3.46802  5.53353  3.65161    127 - -
          2.68618  4.42225  2.77519  2.73123  3.46354  2.40513  3.72494  3.29354  2.67741  2.69355  4.24690  2.90347  2.73739  3.18146  2.89801  2.37887  2.77519  2.98518  4.58477  3.61503
          0.02323  4.16958  4.89193  0.61958  0.77255  0.48576  0.95510
    101   2.48645  4.62983  2.81283  2.48436  3.39489  3.47484  3.69153  3.06478  2.46643  2.47191  3.36907  3.05783  3.86172  2.60495  2.72001  2.68920  2.83230  2.77179  5.16427  3.86793    128 - -
          2.68618  4.42225  2.77519  2.73123  3.46354  2.40513  3.72494  3.29354  2.67741  2.69355  4.24690  2.90347  2.73739  3.18146  2.89801  2.37887  2.77519  2.98518  4.58477  3.61503
          0.02323  4.16958  4.89193  0.61958  0.77255  0.48576  0.95510
    102   3.24363  4.51304  5.05871  4.53293  3.52054  4.66220  5.15159  1.19276  4.42515  1.64767  3.30648  4.73715  4.89720  4.61498  4.57460  4.03817  3.48950  1.41615  5.53834  4.38817    129 - -
          2.68618  4.42225  2.77519  2.73123  3.46354  2.40513  3.72494  3.29354  2.67741  2.69355  4.24690  2.90347  2.73739  3.18146  2.89801  2.37887  2.77519  2.98518  4.58477  3.61503
          0.02323  4.16958  4.89193  0.61958  0.77255  0.48576  0.95510
    103   3.87766  5.13719  4.57598  4.36296  3.03625  4.08961  4.31704  3.92657  4.08595  3.26528  4.54445  4.45551  4.63389  4.45750  4.15818  4.07823  4.19547  3.82451  0.45257  3.02454    130 - -
          2.68618  4.42225  2.77519  2.73123  3.46354  2.40513  3.72494  3.29354  2.67741  2.69355  4.24690  2.90347  2.73739  3.18146  2.89801  2.37887  2.77519  2.98518  4.58477  3.61503
          0.02323  4.16958  4.89193  0.61958  0.77255  0.48576  0.95510
    104   2.65704  5.06390  2.86038  2.26791  4.37701  2.82552  3.09801  3.83272  2.33835  3.34981  4.12063  2.31877  3.81557  2.45518  2.55171  2.63466  2.68599  3.43900  5.51088  4.13178    131 - -
          2.68618  4.42225  2.77519  2.73123  3.46354  2.40513  3.72494  3.29354  2.67741  2.69355  4.24690  2.90347  2.73739  3.18146  2.89801  2.37887  2.77519  2.98518  4.58477  3.61503
          0.02323  4.16958  4.89193  0.61958  0.77255  0.48576  0.95510
    105   2.49392  4.07632  4.30976  3.72372  2.18430  3.78510  4.01413  2.16587  3.56802  2.18747  3.15971  3.82868  4.14510  3.74071  3.67447  3.08549  2.89003  2.06400  3.86206  2.57557    132 - -
          2.68618  4.42225  2.77519  2.73123  3.46354  2.40513  3.72494  3.29354  2.67741  2.69355  4.24690  2.90347  2.73739  3.18146  2.89801  2.37887  2.77519  2.98518  4.58477  3.61503
          0.02323  4.16958  4.89193  0.61958  0.77255  0.48576  0.95510
    106   3.17129  4.53683  4.73166  4.18000  3.29684  4.40635  4.79355  1.86300  4.03976  1.00272  3.10773  4.42523  4.67659  4.23378  4.20480  3.74949  3.10234  1.95773  5.26157  4.14670    133 - -
          2.68618  4.42225  2.77519  2.73123  3.46354  2.40513  3.72494  3.29354  2.67741  2.69355  4.24690  2.90347  2.73739  3.18146  2.89801  2.37887  2.77519  2.98518  4.58477  3.61503
          0.02323  4.16958  4.89193  0.61958  0.77255  0.48576  0.95510
    107   2.58683  3.35623  3.85414  3.27460  2.94210  3.35611  3.94030  2.44742  3.18053  2.00912  3.23511  3.55582  4.02629  3.15918  2.93680  2.92757  2.81878  2.30367  4.72571  2.84068    134 - -
          2.68618  4.42225  2.77519  2.73123  3.46354  2.40513  3.72494  3.29354  2.67741  2.69355  4.24690  2.90347  2.73739  3.18146  2.89801  2.37887  2.77519  2.98518  4.58477  3.61503
          0.02323  4.16958  4.89193  0.61958  0.77255  0.48576  0.95510
    108   2.96462  5.53245  1.36146  2.04896  4.81941  3.32372  3.79695  4.33369  2.73837  3.81802  4.64307  2.77938  3.90792  2.01217  3.29571  2.86068  3.23710  3.90528  5.96954  4.48411    135 - -
          2.68618  4.42225  2.77519  2.73123  3.46354  2.40513  3.72494  3.29354  2.67741  2.69355  4.24690  2.90347  2.73739  3.18146  2.89801  2.37887  2.77519  2.98518  4.58477  3.61503
          0.02323  4.16958  4.89193  0.61958  0.77255  0.48576  0.95510
    109   3.06597  4.39901  4.78482  4.21958  3.33556  4.35108  4.73231  1.64837  4.09765  1.48270  2.66757  4.40405  4.62659  4.26284  4.22785  3.68409  3.08814  1.55491  5.19780  4.06271    136 - -
          2.68618  4.42225  2.77519  2.73123  3.46354  2.40513  3.72494  3.29354  2.67741  2.69355  4.24690  2.90347  2.73739  3.18146  2.89801  2.37887  2.77519  2.98518  4.58477  3.61503
          0.02323  4.16958  4.89193  0.61958  0.77255  0.48576  0.95510
    110   1.83007  3.24819  3.70684  3.15308  3.43790  3.16707  3.96266  2.62598  3.08270  2.18062  3.41814  3.45643  3.96112  3.36234  3.37966  2.57566  2.68323  2.52204  4.90848  3.69556    137 - -
          2.68618  4.42225  2.77519  2.73123  3.46354  2.40513  3.72494  3.29354  2.67741  2.69355  4.24690  2.90347  2.73739  3.18146  2.89801  2.37887  2.77519  2.98518  4.58477  3.61503
          0.02323  4.16958  4.89193  0.61958  0.77255  0.48576  0.95510
    111   2.62234  3.63856  3.14433  2.57943  3.85397  3.48772  3.44979  3.24475  2.38991  2.28655  3.73721  2.86580  3.87359  2.62869  2.60365  2.48646  2.85149  2.96428  5.17866  3.88734    138 - -
          2.68618  4.42225  2.77519  2.73123  3.46354  2.40513  3.72494  3.29354  2.67741  2.69355  4.24690  2.90347  2.73739  3.18146  2.89801  2.37887  2.77519  2.98518  4.58477  3.61503
          0.02323  4.16958  4.89193  0.61958  0.77255  0.48576  0.95510
    112   1.53381  4.27603  3.53435  3.33675  4.52404  1.18084  4.43861  3.90679  3.46727  3.63619  4.47659  3.45448  3.81030  3.73132  3.75496  2.52450  2.85284  3.32896  5.85406  4.67086    139 - -
          2.68618  4.42225  2.77519  2.73123  3.46354  2.40513  3.72494  3.29354  2.67741  2.69355  4.24690  2.90347  2.73739  3.18146  2.89801  2.37887  2.77519  2.98518  4.58477  3.61503
          0.02323  4.16958  4.89193  0.61958  0.77255  0.48576  0.95510
    113   3.42092  4.71903  5.04252  4.51242  3.20890  4.70999  5.05419  1.66158  4.33916  0.87523  3.01053  4.75788  4.89299  4.47548  4.45100  4.09315  3.65287  2.16349  5.32183  4.21901    140 - -
          2.68618  4.42225  2.77519  2.73123  3.46354  2.40513  3.72494  3.29354  2.67741  2.69355  4.24690  2.90347  2.73739  3.18146  2.89801  2.37887  2.77519  2.98518  4.58477  3.61503
          0.02323  4.16958  4.89193  0.61958  0.77255  0.48576  0.95510
    114   2.49562  5.09930  2.75401  2.12736  4.42397  3.40307  3.60308  3.88801  1.99574  3.38954  4.15169  2.88000  3.81049  2.36700  2.64138  2.29443  2.88866  3.48024  5.53767  4.14959    141 - -
          2.68618  4.42225  2.77519  2.73123  3.46354  2.40513  3.72494  3.29354  2.67741  2.69355  4.24690  2.90347  2.73739  3.18146  2.89801  2.37887  2.77519  2.98518  4.58477  3.61503
          0.02323  4.16958  4.89193  0.61958  0.77255  0.48576  0.95510
    115   2.76490  4.92415  2.62762  2.48354  3.77742  3.45797  1.68619  3.60093  2.58122  3.18520  4.04291  2.99909  3.91639  2.93103  3.01743  2.62730  3.01102  3.28750  5.17046  3.32433    142 - -
          2.68618  4.42225  2.77519  2.73123  3.46354  2.40513  3.72494  3.29354  2.67741  2.69355  4.24690  2.90347  2.73739  3.18146  2.89801  2.37887  2.77519  2.98518  4.58477  3.61503
          0.02323  4.16958  4.89193  0.61958  0.77255  0.48576  0.95510
    116   3.22321  4.50662  5.01932  4.47112  3.39919  4.59686  5.02175  1.37625  4.35941  1.47188  2.93329  4.66695  4.82370  4.50626  4.48264  3.95493  3.45994  1.49522  5.39377  4.27767    143 - -
          2.68618  4.42225  2.77519  2.73123  3.46354  2.40513  3.72494  3.29354  2.67741  2.69355  4.24690  2.90347  2.73739  3.18146  2.89801  2.37887  2.77519  2.98518  4.58477  3.61503
          0.02323  4.16958  4.89193  0.61958  0.77255  0.48576  0.95510
    117   3.37840  5.12379  3.47122  3.27101  3.53847  3.73745  0.64545  4.12858  3.10812  3.57978  4.65431  3.66413  4.31113  3.64410  3.35059  3.44954  3.69624  3.85834  4.99663  3.48306    144 - -
          2.68618  4.42225  2.77519  2.73123  3.46354  2.40513  3.72494  3.29354  2.67741  2.69355  4.24690  2.90347  2.73739  3.18146  2.89801  2.37887  2.77519  2.98518  4.58477  3.61503
          0.02323  4.16958  4.89193  0.61958  0.77255  0.48576  0.95510
    118   2.54120  5.13583  2.22395  2.19217  4.45117  3.37803  3.63240  3.92176  2.31334  3.42994  4.19802  2.67895  3.81596  2.74875  2.68350  2.02858  2.92231  3.51312  5.58817  4.18336    145 - -
          2.68618  4.42225  2.77519  2.73123  3.46354  2.40513  3.72494  3.29354  2.67741  2.69355  4.24690  2.90347  2.73739  3.18146  2.89801  2.37887  2.77519  2.98518  4.58477  3.61503
          0.02323  4.16958  4.89193  0.61958  0.77255  0.48576  0.95510
    119   2.38677  4.82193  3.01725  2.45685  4.06476  3.44472  2.94778  3.48131  2.23159  3.07973  3.52754  2.97395  3.83366  2.63503  2.64359  2.37601  2.84892  3.15730  5.31693  3.30931    146 - -
          2.68618  4.42225  2.77519  2.73123  3.46354  2.40513  3.72494  3.29354  2.67741  2.69355  4.24690  2.90347  2.73739  3.18146  2.89801  2.37887  2.77519  2.98518  4.58477  3.61503
          0.02323  4.16958  4.89193  0.61958  0.77255  0.48576  0.95510
    120   2.55117  3.80814  3.06624  2.64474  4.15113  1.74881  3.83786  3.57507  2.66761  3.20183  4.03035  2.34916  3.84078  2.75650  3.08223  2.63978  2.87654  3.20053  5.44147  4.13719    147 - -
          2.68618  4.42225  2.77519  2.73123  3.46354  2.40513  3.72494  3.29354  2.67741  2.69355  4.24690  2.90347  2.73739  3.18146  2.89801  2.37887  2.77519  2.98518  4.58477  3.61503
          0.02323  4.16958  4.89193  0.61958  0.77255  0.48576  0.95510
    121   3.12922  4.45822  4.89794  4.31280  2.42093  4.37653  4.69562  1.90746  4.17126  1.31743  2.36036  4.46255  4.61779  4.25210  4.23562  3.70694  3.35249  1.88387  5.05308  3.95745    148 - -
          2.68618  4.42225  2.77519  2.73123  3.46354  2.40513  3.72494  3.29354  2.67741  2.69355  4.24690  2.90347  2.73739  3.18146  2.89801  2.37887  2.77519  2.98518  4.58477  3.61503
          0.02323  4.16958  4.89193  0.61958  0.77255  0.48576  0.95510
    122   2.75868  4.40625  4.70461  4.13732  3.30929  4.31033  4.67758  1.78416  4.01850  1.30311  2.81306  4.34217  4.59082  4.19065  4.16392  3.63727  3.28766  1.70587  5.16702  4.03476    149 - -
          2.68618  4.42225  2.77519  2.73123  3.46354  2.40513  3.72494  3.29354  2.67741  2.69355  4.24690  2.90347  2.73739  3.18146  2.89801  2.37887  2.77519  2.98518  4.58477  3.61503
          0.02323  4.16958  4.89193  0.61958  0.77255  0.48576  0.95510
    123   3.37840  5.12379  3.47122  3.27101  3.53847  3.73745  0.64545  4.12858  3.10812  3.57978  4.65431  3.66413  4.31113  3.64410  3.35059  3.44954  3.69624  3.85834  4.99663  3.48306    150 - -
          2.68618  4.42225  2.77519  2.73123  3.46354  2.40513  3.72494  3.29354  2.67741  2.69355  4.24690  2.90347  2.73739  3.18146  2.89801  2.37887  2.77519  2.98518  4.58477  3.61503
          0.02323  4.16958  4.89193  0.61958  0.77255  0.48576  0.95510
    124   3.47110  4.80573  4.96018  4.41777  3.10956  4.67713  4.96281  2.28312  4.20777  0.73401  2.38982  4.69205  4.85166  4.35601  4.32411  4.05288  3.69558  2.45317  5.23651  4.15604    151 - -
          2.68618  4.42225  2.77519  2.73123  3.46354  2.40513  3.72494  3.29354  2.67741  2.69355  4.24690  2.90347  2.73739  3.18146  2.89801  2.37887  2.77519  2.98518  4.58477  3.61503
          0.02323  4.16958  4.89193  0.61958  0.77255  0.48576  0.95510
    125   3.33960  5.48082  0.57064  2.57261  4.90494  3.46378  4.23284  4.56740  3.37907  4.12591  5.12076  3.14023  4.13814  3.47949  3.92808  3.27521  3.68789  4.17795  6.01195  4.74185    152 - -
          2.68618  4.42225  2.77519  2.73123  3.46354  2.40513  3.72494  3.29354  2.67741  2.69355  4.24690  2.90347  2.73739  3.18146  2.89801  2.37887  2.77519  2.98518  4.58477  3.61503
          0.02323  4.16958  4.89193  0.61958  0.77255  0.48576  0.95510
    126   3.24456  4.51532  5.04744  4.53611  3.58860  4.66989  5.20147  1.02213  4.42460  1.90905  3.37508  4.74721  4.92052  4.64904  4.59393  4.05632  3.49750  1.43776  5.61366  4.43764    153 - -
          2.68618  4.42225  2.77519  2.73123  3.46354  2.40513  3.72494  3.29354  2.67741  2.69355  4.24690  2.90347  2.73739  3.18146  2.89801  2.37887  2.77519  2.98518  4.58477  3.61503
          0.02323  4.16958  4.89193  0.61958  0.77255  0.48576  0.95510
    127   3.27222  5.22360  3.46640  3.04527  4.67926  3.71680  3.96285  4.13045  0.69242  3.63544  4.59084  3.45257  4.20433  3.14460  2.53780  3.30067  3.50811  3.82517  5.61846  4.47967    154 - -
          2.68618  4.42225  2.77519  2.73123  3.46354  2.40513  3.72494  3.29354  2.67741  2.69355  4.24690  2.90347  2.73739  3.18146  2.89801  2.37887  2.77519  2.98518  4.58477  3.61503
          0.02323  4.16958  4.89193  0.61958  0.77255  0.48576  0.95510
    128   2.79004  4.63079  3.53649  3.26653  4.01381  3.43025  4.28998  3.45154  3.18997  2.70113  4.18503  3.57149  0.91035  3.61688  3.46587  2.96272  3.19771  3.18568  5.45384  4.17088    155 - -
          2.68618  4.42225  2.77519  2.73123  3.46354  2.40513  3.72494  3.29354  2.67741  2.69355  4.24690  2.90347  2.73739  3.18146  2.89801  2.37887  2.77519  2.98518  4.58477  3.61503
          0.02323  4.16958  4.89193  0.61958  0.77255  0.48576  0.95510
    129   2.31973  5.10407  2.48707  1.69722  4.46510  2.96198  3.70748  3.92841  2.54756  3.46453  4.25603  2.86285  3.83986  2.84314  3.05461  2.15249  2.98320  3.52620  5.64692  4.24371    156 - -
          2.68618  4.42225  2.77519  2.73123  3.46354  2.40513  3.72494  3.29354  2.67741  2.69355  4.24690  2.90347  2.73739  3.18146  2.89801  2.37887  2.77519  2.98518  4.58477  3.61503
          0.02323  4.16958  4.89193  0.61958  0.77255  0.48576  0.95510
    130   3.00277  4.99050  2.92144  2.84250  4.40459  3.41039  4.20716  4.19143  3.14294  3.80647  4.76809  0.72289  4.08134  3.48935  3.50020  3.06409  3.39983  3.78244  5.67603  4.33850    157 - -
          2.68618  4.42225  2.77519  2.73123  3.46354  2.40513  3.72494  3.29354  2.67741  2.69355  4.24690  2.90347  2.73739  3.18146  2.89801  2.37887  2.77519  2.98518  4.58477  3.61503
          0.02323  4.16958  4.89193  0.61958  0.77255  0.48576  0.95510
    131   3.19340  4.49479  4.97488  4.41319  2.69357  4.50836  4.86437  1.39799  4.29016  1.41560  3.09381  4.58413  4.74054  4.40062  4.38399  3.85458  3.42432  1.74993  5.21670  4.08400    158 - -
          2.68618  4.42225  2.77519  2.73123  3.46354  2.40513  3.72494  3.29354  2.67741  2.69355  4.24690  2.90347  2.73739  3.18146  2.89801  2.37887  2.77519  2.98518  4.58477  3.61503
          0.02323  4.16958  4.89193  0.61958  0.77255  0.48576  0.95510
    132   3.45490  4.76964  4.89110  4.41581  1.42666  4.54892  4.36710  2.48306  4.26085  1.16446  3.10010  4.50038  4.78337  4.31816  4.33458  3.92321  3.68206  2.60775  4.56488  3.05221    159 - -
          2.68618  4.42225  2.77519  2.73123  3.46354  2.40513  3.72494  3.29354  2.67741  2.69355  4.24690  2.90347  2.73739  3.18146  2.89801  2.37887  2.77519  2.98518  4.58477  3.61503
          0.02323  4.16958  4.89193  0.61958  0.77255  0.48576  0.95510
    133   2.90524  4.28057  4.59761  4.01493  2.65042  4.09440  4.37565  1.65375  3.86922  1.54192  3.07567  4.15015  4.40314  4.01393  3.96871  3.40838  3.13440  1.98903  4.84224  3.10536    160 - -
          2.68618  4.42225  2.77519  2.73123  3.46354  2.40513  3.72494  3.29354  2.67741  2.69355  4.24690  2.90347  2.73739  3.18146  2.89801  2.37887  2.77519  2.98518  4.58477  3.61503
          0.02323  4.16958  4.89193  0.61958  0.77255  0.48576  0.95510
    134   2.62018  4.84283  2.30000  2.43967  4.20114  2.40326  3.70608  3.62909  2.52811  3.22266  3.27477  2.95557  3.82934  2.85675  2.99985  2.10222  2.88687  3.26940  5.44888  4.09903    161 - -
          2.68618  4.42225  2.77519  2.73123  3.46354  2.40513  3.72494  3.29354  2.67741  2.69355  4.24690  2.90347  2.73739  3.18146  2.89801  2.37887  2.77519  2.98518  4.58477  3.61503
          0.02323  4.16958  4.89193  0.61958  0.77255  0.48576  0.95510
    135   2.60710  4.88438  2.80282  2.23845  3.56078  3.20993  3.41447  3.57521  2.40190  2.98943  3.48864  2.76579  3.44518  2.61939  2.87442  2.24938  2.83853  3.22877  5.37131  4.01797    162 - -
          2.68618  4.42225  2.77519  2.73123  3.46354  2.40513  3.72494  3.29354  2.67741  2.69355  4.24690  2.90347  2.73739  3.18146  2.89801  2.37887  2.77519  2.98518  4.58477  3.61503
          0.02323  4.16958  4.89193  0.61958  0.77255  0.48576  0.95510
    136   2.66693  5.15414  2.26906  2.12549  4.48008  3.37810  3.37577  3.95938  2.37607  3.44990  4.20512  2.45090  3.80424  2.36091  2.69051  2.53125  2.72863  3.53553  5.59283  4.18166    163 - -
          2.68618  4.42225  2.77519  2.73123  3.46354  2.40513  3.72494  3.29354  2.67741  2.69355  4.24690  2.90347  2.73739  3.18146  2.89801  2.37887  2.77519  2.98518  4.58477  3.61503
          0.02323  4.16958  4.89193  0.61958  0.77255  0.48576  0.95510
    137   2.80885  5.04726  2.42418  2.41823  4.52234  1.38805  3.85214  3.97751  2.28341  3.55043  4.38890  2.94578  3.90903  3.02452  3.15685  2.80790  3.11595  3.58150  5.72952  4.36591    164 - -
          2.68619  4.42226  2.77521  2.73116  3.46355  2.40507  3.72495  3.29355  2.67742  2.69356  4.24691  2.90348  2.73741  3.18147  2.89802  2.37888  2.77521  2.98519  4.58478  3.61504
          0.09115  2.53056  4.89193  0.40018  1.10926  0.48576  0.95510
    138   2.61032  4.64983  3.13287  2.58617  3.89441  3.45919  3.71119  3.27396  2.52843  2.80529  3.77544  2.26700  3.86837  2.90119  2.60461  2.54907  2.59544  2.41569  5.21644  3.92179    166 - -
          2.68618  4.42225  2.77519  2.73123  3.46354  2.40513  3.72494  3.29354  2.67741  2.69355  4.24690  2.90347  2.73739  3.18146  2.89801  2.37887  2.77519  2.98518  4.58477  3.61503
          0.02323  4.16958  4.89193  0.61958  0.77255  0.48576  0.95510
    139   2.96582  2.58895  4.67374  4.10993  3.30073  4.18393  4.58623  1.70570  3.95993  1.37710  3.18739  4.26659  4.50929  4.14794  4.08785  3.52000  3.21161  1.98328  5.08986  3.92315    167 - -
          2.68618  4.42225  2.77519  2.73123  3.46354  2.40513  3.72494  3.29354  2.67741  2.69355  4.24690  2.90347  2.73739  3.18146  2.89801  2.37887  2.77519  2.98518  4.58477  3.61503
          0.02323  4.16958  4.89193  0.61958  0.77255  0.48576  0.95510
    140   3.17026  5.25991  3.51202  2.90354  4.72796  3.74196  3.72590  4.09230  0.92505  3.53040  4.41628  3.30116  4.13463  2.86637  2.03588  3.16641  3.34536  3.77389  5.55480  4.39283    168 - -
          2.68618  4.42225  2.77519  2.73123  3.46354  2.40513  3.72494  3.29354  2.67741  2.69355  4.24690  2.90347  2.73739  3.18146  2.89801  2.37887  2.77519  2.98518  4.58477  3.61503
          0.02323  4.16958  4.89193  0.61958  0.77255  0.48576  0.95510
    141   3.37892  4.66828  5.05152  4.52310  3.26647  4.69893  5.07224  1.37814  4.36031  1.06683  3.06754  4.75578  4.89348  4.50696  4.47640  4.08138  3.61412  2.04827  5.36001  4.24633    169 - -
          2.68618  4.42225  2.77519  2.73123  3.46354  2.40513  3.72494  3.29354  2.67741  2.69355  4.24690  2.90347  2.73739  3.18146  2.89801  2.37887  2.77519  2.98518  4.58477  3.61503
          0.02323  4.16958  4.89193  0.61958  0.77255  0.48576  0.95510
    142   1.74841  4.29237  3.50638  3.33311  4.54838  1.03531  4.45321  3.93363  3.48446  3.66546  4.51148  3.45779  3.82012  3.74893  3.76862  2.54041  2.87251  3.35225  5.87325  4.69201    170 - -
          2.68618  4.42225  2.77519  2.73123  3.46354  2.40513  3.72494  3.29354  2.67741  2.69355  4.24690  2.90347  2.73739  3.18146  2.89801  2.37887  2.77519  2.98518  4.58477  3.61503
          0.02323  4.16958  4.89193  0.61958  0.77255  0.48576  0.95510
    143   3.33960  5.48082  0.57064  2.57261  4.90494  3.46378  4.23284  4.56740  3.37907  4.12591  5.12076  3.14023  4.13814  3.47949  3.92808  3.27521  3.68789  4.17795  6.01195  4.74185    171 - -
          2.68618  4.42225  2.77519  2.73123  3.46354  2.40513  3.72494  3.29354  2.67741  2.69355  4.24690  2.90347  2.73739  3.18146  2.89801  2.37887  2.77519  2.98518  4.58477  3.61503
          0.02323  4.16958  4.89193  0.61958  0.77255  0.48576  0.95510
    144   3.66323  4.98045  4.64921  4.42929  0.62734  4.26358  4.04641  3.16152  4.33171  2.46672  3.85280  4.36821  4.72230  4.41949  4.37732  3.91109  3.96796  3.17255  4.22448  2.56130    172 - -
          2.68618  4.42225  2.77519  2.73123  3.46354  2.40513  3.72494  3.29354  2.67741  2.69355  4.24690  2.90347  2.73739  3.18146  2.89801  2.37887  2.77519  2.98518  4.58477  3.61503
          0.02323  4.16958  4.89193  0.61958  0.77255  0.48576  0.95510
    145   3.07808  4.81323  3.81180  3.75396  4.87034  0.38935  4.84562  4.55259  3.97505  4.16542  5.15098  3.97745  4.21292  4.27625  4.16855  3.26013  3.58224  4.02330  5.87644  4.98585    173 - -
          2.68618  4.42225  2.77519  2.73123  3.46354  2.40513  3.72494  3.29354  2.67741  2.69355  4.24690  2.90347  2.73739  3.18146  2.89801  2.37887  2.77519  2.98518  4.58477  3.61503
          0.02323  4.16958  4.89193  0.61958  0.77255  0.48576  0.95510
    146   2.81667  4.31329  4.11664  3.53774  2.90127  3.91435  4.19461  2.31575  3.43867  1.49141  2.47749  3.82433  4.24451  2.72845  3.66324  3.19750  3.04423  2.26247  4.87984  3.71728    174 - -
          2.68618  4.42225  2.77519  2.73123  3.46354  2.40513  3.72494  3.29354  2.67741  2.69355  4.24690  2.90347  2.73739  3.18146  2.89801  2.37887  2.77519  2.98518  4.58477  3.61503
          0.02323  4.16958  4.89193  0.61958  0.77255  0.48576  0.95510
    147   1.78524  3.58764  3.70763  3.14817  3.42317  3.54804  3.96101  2.68448  3.07892  2.33864  3.17570  3.46627  3.98567  3.35983  3.37923  2.53863  2.64098  2.27482  4.90158  3.68701    175 - -
          2.68618  4.42225  2.77519  2.73123  3.46354  2.40513  3.72494  3.29354  2.67741  2.69355  4.24690  2.90347  2.73739  3.18146  2.89801  2.37887  2.77519  2.98518  4.58477  3.61503
          0.02323  4.16958  4.89193  0.61958  0.77255  0.48576  0.95510
    148   2.80611  4.25360  4.27258  3.71582  3.45187  3.96596  4.36997  1.87931  3.60533  2.09486  3.37570  3.95582  4.33769  3.86473  3.82414  2.94328  2.80461  1.30373  5.08251  3.87941    176 - -
          2.68618  4.42225  2.77519  2.73123  3.46354  2.40513  3.72494  3.29354  2.67741  2.69355  4.24690  2.90347  2.73739  3.18146  2.89801  2.37887  2.77519  2.98518  4.58477  3.61503
          0.02323  4.16958  4.89193  0.61958  0.77255  0.48576  0.95510
    149   2.50848  5.06502  2.64878  1.99794  4.38288  3.39303  3.59040  3.84958  2.17023  3.15850  4.11464  2.87132  3.49702  2.56937  2.67550  2.45402  2.69755  3.44129  5.51300  4.11930    177 - -
          2.68618  4.42225  2.77519  2.73123  3.46354  2.40513  3.72494  3.29354  2.67741  2.69355  4.24690  2.90347  2.73739  3.18146  2.89801  2.37887  2.77519  2.98518  4.58477  3.61503
          0.02323  4.16958  4.89193  0.61958  0.77255  0.48576  0.95510
    150   2.60243  3.30093  3.96123  3.37846  3.20746  3.68696  3.98510  2.52441  3.26484  1.70593  3.03407  3.62736  4.05782  3.50863  3.21698  2.96850  2.47529  2.24942  4.72066  3.21853    178 - -
          2.68618  4.42225  2.77519  2.73123  3.46354  2.40513  3.72494  3.29354  2.67741  2.69355  4.24690  2.90347  2.73739  3.18146  2.89801  2.37887  2.77519  2.98518  4.58477  3.61503
          0.02323  4.16958  4.89193  0.61958  0.77255  0.48576  0.95510
    151   2.61925  3.78350  2.56762  2.09862  4.29828  2.94481  3.60881  3.75056  2.37458  3.28846  4.06199  2.58893  3.80032  2.72698  2.72991  2.41337  2.69404  3.36636  5.47007  4.09055    179 - -
          2.68618  4.42225  2.77519  2.73123  3.46354  2.40513  3.72494  3.29354  2.67741  2.69355  4.24690  2.90347  2.73739  3.18146  2.89801  2.37887  2.77519  2.98518  4.58477  3.61503
          0.02323  4.16958  4.89193  0.61958  0.77255  0.48576  0.95510
    152   2.62493  4.97548  2.92097  2.22248  4.26589  2.68475  3.60769  3.70978  2.29113  3.25490  3.66644  2.65386  3.80907  2.61576  2.54578  2.55205  2.52095  3.33723  5.44165  4.07427    180 - -
          2.68618  4.42225  2.77519  2.73123  3.46354  2.40513  3.72494  3.29354  2.67741  2.69355  4.24690  2.90347  2.73739  3.18146  2.89801  2.37887  2.77519  2.98518  4.58477  3.61503
          0.13274  4.16958  2.21778  0.61958  0.77255  0.48576  0.95510
    153   2.34752  4.44797  3.23826  2.54092  3.62079  2.97803  3.46887  2.76166  2.64904  2.45202  3.55059  3.13964  3.87539  2.97958  3.05045  2.71895  2.43999  2.63500  5.01595  3.75188    181 - -
          2.68618  4.42225  2.77519  2.73123  3.46354  2.40513  3.72494  3.29354  2.67741  2.69355  4.24690  2.90347  2.73739  3.18146  2.89801  2.37887  2.77519  2.98518  4.58477  3.61503
          0.02589  4.06273  4.78507  0.61958  0.77255  0.60315  0.79205
    154   2.39004  4.92937  2.61491  2.27092  4.22420  3.08701  3.60693  3.66657  2.39338  3.00377  4.01336  2.47672  3.40821  2.73622  2.87518  2.46887  2.64336  3.29862  5.42616  4.05656    182 - -
          2.68618  4.42225  2.77519  2.73123  3.46354  2.40513  3.72494  3.29354  2.67741  2.69355  4.24690  2.90347  2.73739  3.18146  2.89801  2.37887  2.77519  2.98518  4.58477  3.61503
          0.02589  4.06273  4.78507  0.61958  0.77255  0.60315  0.79205
    155   2.47105  4.95618  2.88407  2.25573  4.24926  3.20425  3.58486  3.69330  2.17329  3.23731  4.01810  2.59528  3.78547  2.53906  2.64633  2.38527  2.72922  3.14760  5.42291  4.05547    183 - -
          2.68640  4.42056  2.77460  2.73145  3.46396  2.40505  3.72536  3.29331  2.67782  2.69349  4.24643  2.90204  2.73781  3.18141  2.89842  2.37874  2.77530  2.98560  4.58519  3.61545
          0.56082  1.39998  1.70012  2.14158  0.12496  0.60315  0.79205
    156   2.39734  4.21380  3.49926  2.93084  2.83858  3.53256  3.79912  2.50214  2.84883  2.37090  2.96816  3.31042  3.91455  3.16109  2.78215  2.66591  2.77410  2.44421  4.80020  3.56722    213 - -
          2.68618  4.42225  2.77519  2.73123  3.46354  2.40513  3.72494  3.29354  2.67741  2.69355  4.24690  2.90347  2.73739  3.18146  2.89801  2.37887  2.77519  2.98518  4.58477  3.61503
          0.03144  3.87119  4.59354  0.61958  0.77255  0.34551  1.23052
    157   2.51831  4.60654  2.67248  2.58265  3.20168  2.70490  3.43678  3.18571  2.44734  2.65795  3.69278  3.07225  3.86789  2.90396  2.99952  2.69806  2.72658  2.91108  3.82409  3.84959    214 - -
          2.68618  4.42225  2.77519  2.73123  3.46354  2.40513  3.72494  3.29354  2.67741  2.69355  4.24690  2.90347  2.73739  3.18146  2.89801  2.37887  2.77519  2.98518  4.58477  3.61503
          0.02323  4.16958  4.89193  0.61958  0.77255  0.48576  0.95510
    158   2.68404  5.04338  1.80178  2.07556  4.31517  3.39212  3.36392  3.36884  2.45489  3.31855  4.11271  2.88361  3.83054  2.78513  2.94353  2.66725  2.92311  3.10297  5.51338  4.12832    215 - -
          2.68618  4.42225  2.77519  2.73123  3.46354  2.40513  3.72494  3.29354  2.67741  2.69355  4.24690  2.90347  2.73739  3.18146  2.89801  2.37887  2.77519  2.98518  4.58477  3.61503
          0.02323  4.16958  4.89193  0.61958  0.77255  0.48576  0.95510
    159   2.30172  4.59222  2.53753  2.59424  3.19195  2.96017  3.70643  3.16982  2.57773  2.83024  3.68231  3.08082  3.87029  2.91396  2.83018  2.70102  2.72519  2.80757  3.81727  3.84509    216 - -
          2.68618  4.42225  2.77519  2.73123  3.46354  2.40513  3.72494  3.29354  2.67741  2.69355  4.24690  2.90347  2.73739  3.18146  2.89801  2.37887  2.77519  2.98518  4.58477  3.61503
          0.02323  4.16958  4.89193  0.61958  0.77255  0.48576  0.95510
    160   2.59846  3.76323  3.22992  2.45675  3.69004  3.21829  3.73915  3.06526  2.64050  2.30583  3.61066  3.13867  3.89194  2.46826  3.05104  2.58210  2.70937  2.56296  5.07197  3.80072    217 - -
          2.68618  4.42225  2.77519  2.73123  3.46354  2.40513  3.72494  3.29354  2.67741  2.69355  4.24690  2.90347  2.73739  3.18146  2.89801  2.37887  2.77519  2.98518  4.58477  3.61503
          0.02323  4.16958  4.89193  0.61958  0.77255  0.48576  0.95510
    161   3.24454  5.38460  2.65851  0.66594  4.77376  3.49256  4.11963  4.28956  3.04096  3.86302  4.83556  3.14746  4.11474  3.33638  3.47266  3.20290  3.55478  3.94674  5.88812  4.62512    218 - -
          2.68618  4.42225  2.77519  2.73123  3.46354  2.40513  3.72494  3.29354  2.67741  2.69355  4.24690  2.90347  2.73739  3.18146  2.89801  2.37887  2.77519  2.98518  4.58477  3.61503
          0.02323  4.16958  4.89193  0.61958  0.77255  0.48576  0.95510
    162   3.07808  4.81323  3.81180  3.75396  4.87034  0.38935  4.84562  4.55259  3.97505  4.16542  5.15098  3.97745  4.21292  4.27625  4.16855  3.26013  3.58224  4.02330  5.87644  4.98585    219 - -
          2.68618  4.42225  2.77519  2.73123  3.46354  2.40513  3.72494  3.29354  2.67741  2.69355  4.24690  2.90347  2.73739  3.18146  2.89801  2.37887  2.77519  2.98518  4.58477  3.61503
          0.02323  4.16958  4.89193  0.61958  0.77255  0.48576  0.95510
    163   3.33960  5.48082  0.57064  2.57261  4.90494  3.46378  4.23284  4.56740  3.37907  4.12591  5.12076  3.14023  4.13814  3.47949  3.92808  3.27521  3.68789  4.17795  6.01195  4.74185    220 - -
          2.68618  4.42225  2.77519  2.73123  3.46354  2.40513  3.72494  3.29354  2.67741  2.69355  4.24690  2.90347  2.73739  3.18146  2.89801  2.37887  2.77519  2.98518  4.58477  3.61503
          0.02323  4.16958  4.89193  0.61958  0.77255  0.48576  0.95510
    164   2.59738  4.80962  2.97727  2.47931  4.20224  2.92513  3.69590  3.63065  2.47419  3.21407  4.01721  2.98227  2.66382  2.65132  2.72637  1.99022  2.68907  3.26366  5.43119  4.09425    221 - -
          2.68618  4.42225  2.77519  2.73123  3.46354  2.40513  3.72494  3.29354  2.67741  2.69355  4.24690  2.90347  2.73739  3.18146  2.89801  2.37887  2.77519  2.98518  4.58477  3.61503
          0.02323  4.16958  4.89193  0.61958  0.77255  0.48576  0.95510
    165   2.38954  4.59169  3.17366  2.61018  3.78155  3.25339  3.70893  2.94386  2.47885  2.68102  3.44925  2.85684  3.87832  2.91752  2.26381  2.71295  2.83974  2.63133  5.13318  3.84887    222 - -
          2.68618  4.42225  2.77519  2.73123  3.46354  2.40513  3.72494  3.29354  2.67741  2.69355  4.24690  2.90347  2.73739  3.18146  2.89801  2.37887  2.77519  2.98518  4.58477  3.61503
          0.02323  4.16958  4.89193  0.61958  0.77255  0.48576  0.95510
    166   3.70491  5.07211  4.29142  4.08562  2.37070  4.18766  3.80005  3.67654  3.93562  3.05099  4.32179  4.10935  4.65868  4.16764  4.05391  3.80779  3.99535  3.56227  4.02261  0.58589    223 - -
          2.68618  4.42225  2.77519  2.73123  3.46354  2.40513  3.72494  3.29354  2.67741  2.69355  4.24690  2.90347  2.73739  3.18146  2.89801  2.37887  2.77519  2.98518  4.58477  3.61503
          0.02323  4.16958  4.89193  0.61958  0.77255  0.48576  0.95510
    167   3.30638  4.66740  4.82281  4.26003  3.15269  4.51680  4.83132  2.24593  4.09806  1.21321  1.51911  4.52243  4.73377  4.24914  4.23673  3.86036  3.53381  2.19642  5.20119  4.12173    224 - -
          2.68618  4.42225  2.77519  2.73123  3.46354  2.40513  3.72494  3.29354  2.67741  2.69355  4.24690  2.90347  2.73739  3.18146  2.89801  2.37887  2.77519  2.98518  4.58477  3.61503
          0.02323  4.16958  4.89193  0.61958  0.77255  0.48576  0.95510
    168   0.84252  4.28988  3.60145  3.34914  4.35566  3.09047  4.39222  3.65344  3.38679  3.42255  4.31782  3.48053  3.05816  3.69196  3.66682  2.57014  2.87038  3.18299  5.72835  4.53350    225 - -
          2.68618  4.42225  2.77519  2.73123  3.46354  2.40513  3.72494  3.29354  2.67741  2.69355  4.24690  2.90347  2.73739  3.18146  2.89801  2.37887  2.77519  2.98518  4.58477  3.61503
          0.02323  4.16958  4.89193  0.61958  0.77255  0.48576  0.95510
    169   2.72001  4.78737  3.03281  2.57656  3.94665  3.48947  3.71695  3.42655  2.33754  3.04349  3.90081  3.06672  1.88125  2.70148  2.84422  2.78077  2.95666  3.13492  5.25445  3.13486    226 - -
          2.68618  4.42225  2.77519  2.73123  3.46354  2.40513  3.72494  3.29354  2.67741  2.69355  4.24690  2.90347  2.73739  3.18146  2.89801  2.37887  2.77519  2.98518  4.58477  3.61503
          0.02323  4.16958  4.89193  0.61958  0.77255  0.48576  0.95510
    170   3.06029  5.55953  2.09538  0.94359  4.86630  3.33346  3.88728  4.37857  2.88699  3.90087  4.76992  2.81935  3.95671  3.06046  3.45264  2.95404  3.35270  3.96621  6.03503  4.56562    227 - -
          2.68618  4.42225  2.77519  2.73123  3.46354  2.40513  3.72494  3.29354  2.67741  2.69355  4.24690  2.90347  2.73739  3.18146  2.89801  2.37887  2.77519  2.98518  4.58477  3.61503
          0.02323  4.16958  4.89193  0.61958  0.77255  0.48576  0.95510
    171   3.35494  4.66785  4.99679  4.43131  2.51800  4.61377  4.85993  2.10084  4.30652  0.86967  2.93524  4.64765  4.79332  4.36657  4.39522  3.95875  3.57424  2.15244  5.12720  3.98720    228 - -
          2.68618  4.42225  2.77519  2.73123  3.46354  2.40513  3.72494  3.29354  2.67741  2.69355  4.24690  2.90347  2.73739  3.18146  2.89801  2.37887  2.77519  2.98518  4.58477  3.61503
          0.02323  4.16958  4.89193  0.61958  0.77255  0.48576  0.95510
    172   3.47110  4.80573  4.96018  4.41777  3.10956  4.67713  4.96281  2.28312  4.20777  0.73401  2.38982  4.69205  4.85166  4.35601  4.32411  4.05288  3.69558  2.45317  5.23651  4.15604    229 - -
          2.68618  4.42225  2.77519  2.73123  3.46354  2.40513  3.72494  3.29354  2.67741  2.69355  4.24690  2.90347  2.73739  3.18146  2.89801  2.37887  2.77519  2.98518  4.58477  3.61503
          0.02323  4.16958  4.89193  0.61958  0.77255  0.48576  0.95510
    173   2.66344  5.04493  2.79685  2.38254  4.35721  3.42782  3.60764  3.80449  1.97273  2.89810  4.10142  2.73498  3.82528  2.14689  2.62469  2.51963  2.89080  3.41956  5.48696  4.12181    230 - -
          2.68618  4.42225  2.77519  2.73123  3.46354  2.40513  3.72494  3.29354  2.67741  2.69355  4.24690  2.90347  2.73739  3.18146  2.89801  2.37887  2.77519  2.98518  4.58477  3.61503
          0.02323  4.16958  4.89193  0.61958  0.77255  0.48576  0.95510
    174   2.84492  5.35985  1.79264  2.01113  4.68366  2.34124  3.74484  4.18037  2.64515  3.67714  4.47404  2.52579  3.86847  2.88385  3.19385  2.26892  3.11036  3.75282  5.83706  4.37966    231 - -
          2.68618  4.42225  2.77519  2.73123  3.46354  2.40513  3.72494  3.29354  2.67741  2.69355  4.24690  2.90347  2.73739  3.18146  2.89801  2.37887  2.77519  2.98518  4.58477  3.61503
          0.02323  4.16958  4.89193  0.61958  0.77255  0.48576  0.95510
    175   2.62440  4.99395  2.72699  2.27715  4.28478  3.40393  2.84386  3.21068  2.19446  3.27503  4.05156  2.49108  3.80424  2.72726  2.84765  2.41135  2.71202  3.35558  5.45931  4.08345    232 - -
          2.68612  4.42240  2.77517  2.73121  3.46369  2.40528  3.72510  3.29317  2.67711  2.69370  4.24705  2.90362  2.73734  3.18131  2.89795  2.37895  2.77517  2.98511  4.58492  3.61518
          0.41107  1.11001  4.89193  0.93306  0.49980  0.48576  0.95510
    176   2.59796  4.18311  3.73534  3.16134  2.53235  3.63725  3.45554  2.21384  3.08040  2.37683  3.29044  3.48438  3.00924  3.35201  3.10213  2.90282  2.82978  2.32555  4.75178  3.18956    239 - -
          2.68618  4.42225  2.77519  2.73123  3.46354  2.40513  3.72494  3.29354  2.67741  2.69355  4.24690  2.90347  2.73739  3.18146  2.89801  2.37887  2.77519  2.98518  4.58477  3.61503
          0.02323  4.16958  4.89193  0.61958  0.77255  0.48576  0.95510
    177   2.55900  4.67297  2.78829  2.56074  4.11088  2.50281  3.76916  3.52214  2.61061  2.89779  3.96857  3.03792  3.82895  2.94134  3.05920  2.07221  2.14350  3.16615  5.39851  4.08147    240 - -
          2.68618  4.42225  2.77519  2.73123  3.46354  2.40513  3.72494  3.29354  2.67741  2.69355  4.24690  2.90347  2.73739  3.18146  2.89801  2.37887  2.77519  2.98518  4.58477  3.61503
          0.02323  4.16958  4.89193  0.61958  0.77255  0.48576  0.95510
    178   2.63597  4.88621  2.98003  2.30594  4.15765  3.43604  3.63600  3.57881  1.90445  3.15887  3.32969  2.95803  2.84494  2.77489  2.82719  2.52029  2.69555  3.23816  5.37615  4.03626    241 - -
          2.68618  4.42225  2.77519  2.73123  3.46354  2.40513  3.72494  3.29354  2.67741  2.69355  4.24690  2.90347  2.73739  3.18146  2.89801  2.37887  2.77519  2.98518  4.58477  3.61503
          0.02323  4.16958  4.89193  0.61958  0.77255  0.48576  0.95510
    179   2.15792  4.85038  2.97189  2.34324  4.10933  3.16635  3.41419  3.53246  2.25522  3.12201  3.58734  2.95201  3.00765  2.77953  2.88418  2.40075  2.84705  3.19634  5.35156  4.00875    242 - -
          2.68618  4.42225  2.77519  2.73123  3.46354  2.40513  3.72494  3.29354  2.67741  2.69355  4.24690  2.90347  2.73739  3.18146  2.89801  2.37887  2.77519  2.98518  4.58477  3.61503
          0.02323  4.16958  4.89193  0.61958  0.77255  0.48576  0.95510
    180   1.04360  4.21752  3.73510  3.36938  4.18040  3.09213  4.32609  3.41103  3.33958  3.24043  4.12279  3.47891  3.82049  3.63281  3.62758  2.10738  2.79849  2.62232  5.59077  4.38437    243 - -
          2.68618  4.42225  2.77519  2.73123  3.46354  2.40513  3.72494  3.29354  2.67741  2.69355  4.24690  2.90347  2.73739  3.18146  2.89801  2.37887  2.77519  2.98518  4.58477  3.61503
          0.02323  4.16958  4.89193  0.61958  0.77255  0.48576  0.95510
    181   3.33960  5.48082  0.57064  2.57261  4.90494  3.46378  4.23284  4.56740  3.37907  4.12591  5.12076  3.14023  4.13814  3.47949  3.92808  3.27521  3.68789  4.17795  6.01195  4.74185    244 - -
          2.68618  4.42225  2.77519  2.73123  3.46354  2.40513  3.72494  3.29354  2.67741  2.69355  4.24690  2.90347  2.73739  3.18146  2.89801  2.37887  2.77519  2.98518  4.58477  3.61503
          0.02323  4.16958  4.89193  0.61958  0.77255  0.48576  0.95510
    182   3.18440  4.47478  4.96711  4.43134  3.49899  4.56199  5.03180  1.16287  4.31969  1.97994  2.68959  4.63086  4.81818  4.51304  4.47058  3.92537  3.42961  1.43022  5.46213  4.31246    245 - -
          2.68618  4.42225  2.77519  2.73123  3.46354  2.40513  3.72494  3.29354  2.67741  2.69355  4.24690  2.90347  2.73739  3.18146  2.89801  2.37887  2.77519  2.98518  4.58477  3.61503
          0.02323  4.16958  4.89193  0.61958  0.77255  0.48576  0.95510
    183   3.82658  5.01492  4.82263  4.54906  0.87475  4.54818  3.56316  3.45967  4.38185  2.75459  4.04736  4.22160  4.84866  4.29811  4.37157  3.92963  4.04667  3.40177  3.68568  1.47954    246 - -
          2.68618  4.42225  2.77519  2.73123  3.46354  2.40513  3.72494  3.29354  2.67741  2.69355  4.24690  2.90347  2.73739  3.18146  2.89801  2.37887  2.77519  2.98518  4.58477  3.61503
          0.02323  4.16958  4.89193  0.61958  0.77255  0.48576  0.95510
    184   2.48867  4.40738  3.49597  3.33687  4.38998  3.13330  4.43244  3.95874  3.43155  3.65928  4.56665  3.50481  3.89884  3.75857  3.70024  0.71756  2.99302  3.42638  5.73999  4.47847    247 - -
          2.68618  4.42225  2.77519  2.73123  3.46354  2.40513  3.72494  3.29354  2.67741  2.69355  4.24690  2.90347  2.73739  3.18146  2.89801  2.37887  2.77519  2.98518  4.58477  3.61503
          0.02323  4.16958  4.89193  0.61958  0.77255  0.48576  0.95510
    185   3.40097  4.69996  5.05806  4.49776  2.31812  4.65835  4.84360  1.96209  4.36467  0.88829  2.92291  4.69415  4.82261  4.40074  4.43253  4.00865  3.61723  2.38087  5.06796  3.87734    248 - -
          2.68618  4.42225  2.77519  2.73123  3.46354  2.40513  3.72494  3.29354  2.67741  2.69355  4.24690  2.90347  2.73739  3.18146  2.89801  2.37887  2.77519  2.98518  4.58477  3.61503
          0.02323  4.16958  4.89193  0.61958  0.77255  0.48576  0.95510
    186   3.07808  4.81323  3.81180  3.75396  4.87034  0.38935  4.84562  4.55259  3.97505  4.16542  5.15098  3.97745  4.21292  4.27625  4.16855  3.26013  3.58224  4.02330  5.87644  4.98585    249 - -
          2.68618  4.42225  2.77519  2.73123  3.46354  2.40513  3.72494  3.29354  2.67741  2.69355  4.24690  2.90347  2.73739  3.18146  2.89801  2.37887  2.77519  2.98518  4.58477  3.61503
          0.02323  4.16958  4.89193  0.61958  0.77255  0.48576  0.95510
    187   2.12289  4.30810  4.40892  3.84147  3.35699  4.09235  4.45191  1.77287  3.73470  1.66554  3.01326  4.07715  4.42049  3.95647  3.92958  3.40212  3.13514  1.78871  5.07842  3.90629    250 - -
          2.68618  4.42225  2.77519  2.73123  3.46354  2.40513  3.72494  3.29354  2.67741  2.69355  4.24690  2.90347  2.73739  3.18146  2.89801  2.37887  2.77519  2.98518  4.58477  3.61503
          0.02323  4.16958  4.89193  0.61958  0.77255  0.48576  0.95510
    188   2.48973  4.29524  3.57059  3.00870  3.46222  3.58364  3.90124  2.55612  2.94544  2.34145  2.96533  3.38663  3.98636  3.25007  3.28010  2.46750  1.95780  2.49968  4.93224  3.70505    251 - -
          2.68618  4.42225  2.77519  2.73123  3.46354  2.40513  3.72494  3.29354  2.67741  2.69355  4.24690  2.90347  2.73739  3.18146  2.89801  2.37887  2.77519  2.98518  4.58477  3.61503
          0.02323  4.16958  4.89193  0.61958  0.77255  0.48576  0.95510
    189   3.15392  4.47689  4.92443  4.34175  2.59032  4.41283  4.73769  1.85328  4.20377  1.25670  2.46355  4.49779  4.64699  4.28304  4.27016  3.74591  3.37739  1.84777  5.08651  3.99644    252 - -
          2.68618  4.42225  2.77519  2.73123  3.46354  2.40513  3.72494  3.29354  2.67741  2.69355  4.24690  2.90347  2.73739  3.18146  2.89801  2.37887  2.77519  2.98518  4.58477  3.61503
          0.02323  4.16958  4.89193  0.61958  0.77255  0.48576  0.95510
    190   3.03830  4.41725  4.57487  4.02428  2.21724  4.15570  4.14844  2.27674  3.88023  1.26985  3.13353  4.12819  4.45514  3.99926  3.98387  3.46941  3.26270  2.48795  4.49592  2.34937    253 - -
          2.68618  4.42225  2.77519  2.73123  3.46354  2.40513  3.72494  3.29354  2.67741  2.69355  4.24690  2.90347  2.73739  3.18146  2.89801  2.37887  2.77519  2.98518  4.58477  3.61503
          0.02323  4.16958  4.89193  0.61958  0.77255  0.48576  0.95510
    191   3.24454  5.38460  2.65851  0.66594  4.77376  3.49256  4.11963  4.28956  3.04096  3.86302  4.83556  3.14746  4.11474  3.33638  3.47266  3.20290  3.55478  3.94674  5.88812  4.62512    254 - -
          2.68618  4.42225  2.77519  2.73123  3.46354  2.40513  3.72494  3.29354  2.67741  2.69355  4.24690  2.90347  2.73739  3.18146  2.89801  2.37887  2.77519  2.98518  4.58477  3.61503
          0.02323  4.16958  4.89193  0.61958  0.77255  0.48576  0.95510
    192   2.62952  4.17462  4.39580  3.80353  3.11637  3.91199  4.22137  2.21382  3.65585  1.61152  2.18431  3.95603  4.24723  3.82803  3.77458  3.21434  2.99072  2.07643  3.48717  3.60867    255 - -
          2.68618  4.42225  2.77519  2.73123  3.46354  2.40513  3.72494  3.29354  2.67741  2.69355  4.24690  2.90347  2.73739  3.18146  2.89801  2.37887  2.77519  2.98518  4.58477  3.61503
          0.02323  4.16958  4.89193  0.61958  0.77255  0.48576  0.95510
    193   1.20027  4.27485  3.96545  3.57517  3.91991  3.35766  4.45129  2.64722  3.50508  2.77912  3.83994  3.69786  4.02689  3.80603  3.76454  2.78928  2.94208  1.78931  5.49724  4.28426    256 - -
          2.68618  4.42225  2.77519  2.73123  3.46354  2.40513  3.72494  3.29354  2.67741  2.69355  4.24690  2.90347  2.73739  3.18146  2.89801  2.37887  2.77519  2.98518  4.58477  3.61503
          0.02323  4.16958  4.89193  0.61958  0.77255  0.48576  0.95510
    194   2.12303  2.49843  3.89076  3.44461  3.97505  3.12013  4.28546  3.29487  3.36951  3.05998  3.93023  3.51898  3.82270  3.63983  3.63636  2.05364  1.49300  2.90597  5.40203  4.21352    257 - -
          2.68618  4.42225  2.77519  2.73123  3.46354  2.40513  3.72494  3.29354  2.67741  2.69355  4.24690  2.90347  2.73739  3.18146  2.89801  2.37887  2.77519  2.98518  4.58477  3.61503
          0.02323  4.16958  4.89193  0.61958  0.77255  0.48576  0.95510
    195   2.65841  5.05773  2.59738  2.33794  4.35851  2.43161  3.62255  3.81701  2.38602  3.34467  4.11994  2.34671  3.81454  2.56111  2.56211  2.63671  2.89346  3.42775  5.51647  3.72469    258 - -
          2.68618  4.42225  2.77519  2.73123  3.46354  2.40513  3.72494  3.29354  2.67741  2.69355  4.24690  2.90347  2.73739  3.18146  2.89801  2.37887  2.77519  2.98518  4.58477  3.61503
          0.02323  4.16958  4.89193  0.61958  0.77255  0.48576  0.95510
    196   2.59728  4.30577  3.49465  2.92478  3.44010  3.58000  3.83123  2.51158  2.65799  2.26622  2.56866  2.89102  3.95847  3.17073  3.01025  2.82753  2.66780  2.57539  4.88762  3.30452    259 - -
          2.68618  4.42225  2.77519  2.73123  3.46354  2.40513  3.72494  3.29354  2.67741  2.69355  4.24690  2.90347  2.73739  3.18146  2.89801  2.37887  2.77519  2.98518  4.58477  3.61503
          0.02323  4.16958  4.89193  0.61958  0.77255  0.48576  0.95510
    197   2.69842  5.17117  2.46006  1.75196  4.48540  3.37113  3.63933  3.96172  2.43018  3.46394  4.23105  2.41268  3.32386  2.49427  2.93284  2.65529  2.93866  3.21398  5.61845  4.20468    260 - -
          2.68618  4.42225  2.77519  2.73123  3.46354  2.40513  3.72494  3.29354  2.67741  2.69355  4.24690  2.90347  2.73739  3.18146  2.89801  2.37887  2.77519  2.98518  4.58477  3.61503
          0.02323  4.16958  4.89193  0.61958  0.77255  0.48576  0.95510
    198   3.46297  4.79536  4.96725  4.41891  3.10545  4.67545  4.95893  2.28535  4.21844  0.77580  2.19559  4.69111  4.84558  4.35390  4.33120  4.04580  3.68522  2.45860  5.23024  4.15986    261 - -
          2.68618  4.42225  2.77519  2.73123  3.46354  2.40513  3.72494  3.29354  2.67741  2.69355  4.24690  2.90347  2.73739  3.18146  2.89801  2.37887  2.77519  2.98518  4.58477  3.61503
          0.02323  4.16958  4.89193  0.61958  0.77255  0.48576  0.95510
    199   3.19648  4.89272  3.83728  3.72658  4.67929  3.56397  4.77030  4.31328  3.81177  3.90252  4.97177  3.99859  0.42343  4.19092  4.01435  3.37551  3.66312  3.92242  5.77282  4.80720    262 - -
          2.68618  4.42225  2.77519  2.73123  3.46354  2.40513  3.72494  3.29354  2.67741  2.69355  4.24690  2.90347  2.73739  3.18146  2.89801  2.37887  2.77519  2.98518  4.58477  3.61503
          0.02323  4.16958  4.89193  0.61958  0.77255  0.48576  0.95510
    200   2.47923  5.04297  2.73354  2.34662  4.35590  3.16715  3.28323  3.81473  2.20817  3.33160  4.09561  2.88646  3.79982  2.38031  2.38467  2.51275  2.58896  3.41694  5.49330  4.10988    263 - -
          2.68618  4.42225  2.77519  2.73123  3.46354  2.40513  3.72494  3.29354  2.67741  2.69355  4.24690  2.90347  2.73739  3.18146  2.89801  2.37887  2.77519  2.98518  4.58477  3.61503
          0.02323  4.16958  4.89193  0.61958  0.77255  0.48576  0.95510
    201   2.70267  5.14738  2.52004  2.16095  4.46286  2.70711  3.65262  3.93343  2.31897  3.44749  4.22219  2.14468  3.82410  2.77421  2.95565  2.33057  2.74480  3.52736  5.61223  4.20385    264 - -
          2.68618  4.42225  2.77519  2.73123  3.46354  2.40513  3.72494  3.29354  2.67741  2.69355  4.24690  2.90347  2.73739  3.18146  2.89801  2.37887  2.77519  2.98518  4.58477  3.61503
          0.02323  4.16958  4.89193  0.61958  0.77255  0.48576  0.95510
    202   2.74578  4.66440  3.33493  3.13039  4.52609  0.80155  4.28555  4.06377  3.10651  3.68154  4.57329  3.45805  4.00463  3.55242  2.82741  2.88249  3.18069  3.59569  5.71967  4.54983    265 - -
          2.68618  4.42225  2.77519  2.73123  3.46354  2.40513  3.72494  3.29354  2.67741  2.69355  4.24690  2.90347  2.73739  3.18146  2.89801  2.37887  2.77519  2.98518  4.58477  3.61503
          0.02323  4.16958  4.89193  0.61958  0.77255  0.48576  0.95510
    203   2.66121  5.02350  2.49428  2.05905  4.30835  3.39625  3.63608  3.75592  2.41990  3.30293  3.36516  2.88868  2.39333  2.60048  2.90298  2.64705  2.89768  3.38259  5.49455  4.11531    266 - -
          2.68618  4.42225  2.77519  2.73123  3.46354  2.40513  3.72494  3.29354  2.67741  2.69355  4.24690  2.90347  2.73739  3.18146  2.89801  2.37887  2.77519  2.98518  4.58477  3.61503
          0.02323  4.16958  4.89193  0.61958  0.77255  0.48576  0.95510
    204   2.49565  4.54665  2.99137  2.52695  3.72446  3.05035  3.72124  3.10689  2.46002  2.32450  3.15388  3.11055  3.88180  2.94406  3.03181  2.49636  2.72628  2.84399  4.11380  3.81602    267 - -
          2.68618  4.42225  2.77519  2.73123  3.46354  2.40513  3.72494  3.29354  2.67741  2.69355  4.24690  2.90347  2.73739  3.18146  2.89801  2.37887  2.77519  2.98518  4.58477  3.61503
          0.05536  4.16958  3.25967  0.61958  0.77255  0.48576  0.95510
    205   3.81583  5.08855  4.52205  4.29976  2.99071  4.04910  4.26795  3.86049  4.02165  3.20566  4.48035  4.39775  4.59049  4.39506  4.10024  4.01673  4.13156  3.75775  0.48566  2.98029    268 - -
          2.68618  4.42225  2.77519  2.73123  3.46354  2.40513  3.72494  3.29354  2.67741  2.69355  4.24690  2.90347  2.73739  3.18146  2.89801  2.37887  2.77519  2.98518  4.58477  3.61503
          0.02398  4.13820  4.86055  0.61958  0.77255  0.52303  0.89826
    206   2.75771  5.13805  2.86170  1.98823  4.46115  3.44842  2.55728  3.91155  2.26848  3.40936  4.20017  2.92960  3.86723  2.10243  2.48678  2.72815  2.98108  3.52750  5.54139  4.19027    269 - -
          2.68618  4.42225  2.77519  2.73123  3.46354  2.40513  3.72494  3.29354  2.67741  2.69355  4.24690  2.90347  2.73739  3.18146  2.89801  2.37887  2.77519  2.98518  4.58477  3.61503
          0.02398  4.13820  4.86055  0.61958  0.77255  0.52303  0.89826
    207   2.51526  5.08037  2.31425  2.23763  4.39402  3.38245  3.59952  3.85966  2.18998  3.37028  3.64596  2.68966  3.79597  2.20726  2.83922  2.61191  2.87455  3.45476  5.52845  4.13349    270 - -
          2.68618  4.42225  2.77519  2.73123  3.46354  2.40513  3.72494  3.29354  2.67741  2.69355  4.24690  2.90347  2.73739  3.18146  2.89801  2.37887  2.77519  2.98518  4.58477  3.61503
          0.02398  4.13820  4.86055  0.61958  0.77255  0.52303  0.89826
    208   3.44057  4.75606  4.99251  4.43088  3.11919  4.70292  4.98721  2.06435  4.25944  0.76756  2.61474  4.70821  4.85430  4.37451  4.37598  4.06139  3.65969  2.33368  5.25237  4.19393    271 - -
          2.68618  4.42225  2.77519  2.73123  3.46354  2.40513  3.72494  3.29354  2.67741  2.69355  4.24690  2.90347  2.73739  3.18146  2.89801  2.37887  2.77519  2.98518  4.58477  3.61503
          0.02398  4.13820  4.86055  0.61958  0.77255  0.46314  0.99237
    209   2.97235  4.95467  3.58400  3.01149  4.46554  3.60972  3.83660  3.82430  2.18308  3.37309  4.30153  3.36523  4.08964  3.00664  0.99337  3.04535  2.87460  3.51018  5.51242  4.32210    272 - -
          2.68618  4.42225  2.77519  2.73123  3.46354  2.40513  3.72494  3.29354  2.67741  2.69355  4.24690  2.90347  2.73739  3.18146  2.89801  2.37887  2.77519  2.98518  4.58477  3.61503
          0.02323  4.16958  4.89193  0.61958  0.77255  0.48576  0.95510
    210   2.63689  5.08392  2.70838  2.14547  4.40602  3.39736  3.35484  3.87276  2.21513  3.12921  4.13341  2.76640  3.79914  2.16642  2.68114  2.38870  2.86799  3.46276  5.52578  4.13357    273 - -
          2.68618  4.42225  2.77519  2.73123  3.46354  2.40513  3.72494  3.29354  2.67741  2.69355  4.24690  2.90347  2.73739  3.18146  2.89801  2.37887  2.77519  2.98518  4.58477  3.61503
          0.05565  4.16958  3.25269  0.61958  0.77255  0.48576  0.95510
    211   2.85217  4.97584  2.08273  2.54882  4.69402  1.03682  4.08466  4.22191  3.11729  3.81487  4.68661  3.05614  3.94821  3.30150  3.61049  2.88144  3.23897  3.75679  5.89005  4.58134    274 - -
          2.68618  4.42225  2.77519  2.73123  3.46354  2.40513  3.72494  3.29354  2.67741  2.69355  4.24690  2.90347  2.73739  3.18146  2.89801  2.37887  2.77519  2.98518  4.58477  3.61503
          0.02399  4.13792  4.86027  0.61958  0.77255  0.52335  0.89779
    212   2.63653  5.01173  2.52466  2.37188  4.31548  3.41561  3.59448  3.48046  2.05392  3.29140  4.06695  2.90466  3.80858  2.51129  2.22421  2.62315  2.86433  3.38177  5.45934  3.60481    275 - -
          2.68612  4.42228  2.77513  2.73126  3.46357  2.40509  3.72497  3.29357  2.67744  2.69358  4.24693  2.90350  2.73742  3.18149  2.89804  2.37890  2.77522  2.98498  4.58480  3.61506
          0.09648  2.47430  4.86027  0.76593  0.62530  0.46296  0.99269
    213   2.29990  4.34737  4.43562  3.85804  2.88169  4.09567  4.40923  2.04705  3.74229  1.28764  2.83581  4.08535  4.40357  3.92596  3.90971  3.40082  3.16004  2.22464  4.96791  3.82030    279 - -
          2.68618  4.42225  2.77519  2.73123  3.46354  2.40513  3.72494  3.29354  2.67741  2.69355  4.24690  2.90347  2.73739  3.18146  2.89801  2.37887  2.77519  2.98518  4.58477  3.61503
          0.02323  4.16958  4.89193  0.61958  0.77255  0.48576  0.95510
    214   2.60641  4.47821  3.32970  2.80711  3.73818  3.47388  3.82909  2.39233  2.68903  2.78443  3.67391  3.22843  2.05442  3.08248  2.76124  2.58045  2.87551  2.81538  5.12833  3.87017    280 - -
          2.68618  4.42225  2.77519  2.73123  3.46354  2.40513  3.72494  3.29354  2.67741  2.69355  4.24690  2.90347  2.73739  3.18146  2.89801  2.37887  2.77519  2.98518  4.58477  3.61503
          0.02323  4.16958  4.89193  0.61958  0.77255  0.48576  0.95510
    215   2.60791  4.92244  2.44430  2.20406  3.70208  3.41348  3.40822  3.63227  2.38421  2.99352  3.98332  2.91724  3.44262  2.52606  2.86043  2.41266  2.73796  3.27334  4.53045  4.03860    281 - -
          2.68621  4.42228  2.77522  2.73126  3.46280  2.40516  3.72497  3.29357  2.67744  2.69358  4.24693  2.90350  2.73732  3.18149  2.89804  2.37890  2.77522  2.98521  4.58480  3.61506
          0.34649  1.67118  2.25562  0.25151  1.50338  0.48576  0.95510
    216   2.59610  4.62646  3.08193  2.07080  3.80288  3.45455  3.67063  3.05251  2.51286  2.56684  3.71078  3.03535  3.84678  2.75049  2.93952  2.45510  2.82758  2.93214  5.14398  3.11252    283 - -
          2.68618  4.42225  2.77519  2.73123  3.46354  2.40513  3.72494  3.29354  2.67741  2.69355  4.24690  2.90347  2.73739  3.18146  2.89801  2.37887  2.77519  2.98518  4.58477  3.61503
          0.02577  4.06721  4.78956  0.61958  0.77255  0.59872  0.79742
    217   2.45674  4.56747  3.11768  2.34969  2.87931  3.46044  3.68753  3.13911  2.43231  2.52215  3.65789  2.85406  3.25803  2.89867  2.97929  2.68871  2.81744  2.86935  5.10912  3.82185    284 - -
          2.68618  4.42225  2.77519  2.73123  3.46354  2.40513  3.72494  3.29354  2.67741  2.69355  4.24690  2.90347  2.73739  3.18146  2.89801  2.37887  2.77519  2.98518  4.58477  3.61503
          0.02577  4.06721  4.78956  0.61958  0.77255  0.59872  0.79742
    218   2.56783  4.46862  2.97275  2.66369  3.65637  3.47203  3.72814  2.65926  2.64067  2.71000  3.01767  3.12576  3.20193  2.96925  3.04984  2.47234  2.37474  2.76095  5.04537  3.77637    285 - -
          2.68619  4.42226  2.77521  2.73114  3.46355  2.40514  3.72496  3.29355  2.67742  2.69356  4.24691  2.90348  2.73741  3.18148  2.89790  2.37888  2.77521  2.98520  4.58478  3.61504
          0.06948  2.83350  4.78956  0.64251  0.74649  0.59872  0.79742
    219   2.19272  4.92040  2.61791  2.34911  4.22130  2.66265  3.27378  3.66075  2.43033  3.22765  4.02404  2.73858  3.79564  2.65328  2.91053  2.52017  2.68408  3.29775  5.43628  4.07020    288 - -
          2.68618  4.42225  2.77519  2.73123  3.46354  2.40513  3.72494  3.29354  2.67741  2.69355  4.24690  2.90347  2.73739  3.18146  2.89801  2.37887  2.77519  2.98518  4.58477  3.61503
          0.02577  4.06721  4.78956  0.61958  0.77255  0.47415  0.97395
    220   2.61927  4.92809  2.82278  2.39149  4.20467  2.62603  3.30567  3.64104  2.04126  3.20126  3.99142  2.92060  3.80980  2.73683  2.63582  2.38829  2.84939  3.28318  4.37855  4.04428    289 - -
          2.68618  4.42225  2.77519  2.73123  3.46354  2.40513  3.72494  3.29354  2.67741  2.69355  4.24690  2.90347  2.73739  3.18146  2.89801  2.37887  2.77519  2.98518  4.58477  3.61503
          0.02398  4.13820  4.86055  0.61958  0.77255  0.46314  0.99237
    221   2.65157  4.26426  3.71603  3.13845  3.33089  3.67679  3.92989  2.29571  3.01666  2.09568  3.32259  3.48741  4.04602  3.33302  2.32994  2.94131  2.88223  2.18981  4.84091  3.02409    290 - -
          2.68618  4.42225  2.77519  2.73123  3.46354  2.40513  3.72494  3.29354  2.67741  2.69355  4.24690  2.90347  2.73739  3.18146  2.89801  2.37887  2.77519  2.98518  4.58477  3.61503
          0.02323  4.16958  4.89193  0.61958  0.77255  0.48576  0.95510
    222   2.60758  4.74298  2.45761  2.55474  4.44574  3.22381  3.93724  3.90748  2.85475  3.51370  4.33838  3.02489  3.37907  3.12323  3.31702  1.19953  2.97851  3.45636  5.71271  4.36504    291 - -
          2.68618  4.42225  2.77519  2.73123  3.46354  2.40513  3.72494  3.29354  2.67741  2.69355  4.24690  2.90347  2.73739  3.18146  2.89801  2.37887  2.77519  2.98518  4.58477  3.61503
          0.02323  4.16958  4.89193  0.61958  0.77255  0.48576  0.95510
    223   2.50395  5.05776  2.48604  2.25363  4.37156  3.39435  3.59689  3.83497  2.34632  3.15934  4.11051  2.87517  3.34512  2.28211  2.53031  2.40124  2.86040  3.43224  5.50941  4.11870    292 - -
          2.68618  4.42225  2.77519  2.73123  3.46354  2.40513  3.72494  3.29354  2.67741  2.69355  4.24690  2.90347  2.73739  3.18146  2.89801  2.37887  2.77519  2.98518  4.58477  3.61503
          0.02323  4.16958  4.89193  0.61958  0.77255  0.48576  0.95510
    224   2.32274  5.22837  2.22209  1.85541  4.54284  3.35878  3.66458  4.02569  2.48193  3.52361  4.29587  2.59620  3.83079  2.49228  2.99684  2.38750  2.98239  3.60610  5.67734  4.25104    293 - -
          2.68618  4.42225  2.77519  2.73123  3.46354  2.40513  3.72494  3.29354  2.67741  2.69355  4.24690  2.90347  2.73739  3.18146  2.89801  2.37887  2.77519  2.98518  4.58477  3.61503
          0.02323  4.16958  4.89193  0.61958  0.77255  0.48576  0.95510
    225   3.45473  4.75211  5.06490  4.51266  2.83503  4.72869  4.96105  1.95356  4.37793  0.77991  2.93030  4.75223  4.87824  4.43763  4.46933  4.08892  3.67352  2.33396  5.18292  4.04053    294 - -
          2.68618  4.42225  2.77519  2.73123  3.46354  2.40513  3.72494  3.29354  2.67741  2.69355  4.24690  2.90347  2.73739  3.18146  2.89801  2.37887  2.77519  2.98518  4.58477  3.61503
          0.02323  4.16958  4.89193  0.61958  0.77255  0.48576  0.95510
    226   2.60488  4.06820  3.08438  2.22808  3.89817  3.21170  3.67309  3.13893  2.31888  2.69510  3.76933  3.02705  3.85064  2.59646  2.76940  2.67401  2.83585  2.82819  5.21272  3.26926    295 - -
          2.68618  4.42225  2.77519  2.73123  3.46354  2.40513  3.72494  3.29354  2.67741  2.69355  4.24690  2.90347  2.73739  3.18146  2.89801  2.37887  2.77519  2.98518  4.58477  3.61503
          0.02323  4.16958  4.89193  0.61958  0.77255  0.48576  0.95510
    227   2.51833  5.09141  2.38000  2.32218  4.40962  3.19568  3.61725  3.87509  2.22121  3.38743  4.15353  2.86854  3.80851  2.37194  2.74831  2.10749  2.89343  3.47052  5.54730  4.15213    296 - -
          2.68618  4.42225  2.77519  2.73123  3.46354  2.40513  3.72494  3.29354  2.67741  2.69355  4.24690  2.90347  2.73739  3.18146  2.89801  2.37887  2.77519  2.98518  4.58477  3.61503
          0.02323  4.16958  4.89193  0.61958  0.77255  0.48576  0.95510
    228   3.04766  4.40838  4.66366  4.11235  3.42689  4.31057  4.72701  1.83713  3.99319  1.40226  3.26606  4.33536  4.61444  4.21216  4.17208  3.64690  2.92396  1.41313  5.27416  4.11393    297 - -
          2.68618  4.42225  2.77519  2.73123  3.46354  2.40513  3.72494  3.29354  2.67741  2.69355  4.24690  2.90347  2.73739  3.18146  2.89801  2.37887  2.77519  2.98518  4.58477  3.61503
          0.02323  4.16958  4.89193  0.61958  0.77255  0.48576  0.95510
    229   3.25203  4.52257  5.05697  4.53208  3.51329  4.66746  5.15545  1.13297  4.42179  1.65650  3.29885  4.74033  4.90117  4.61277  4.57273  4.04454  3.49813  1.48720  5.53917  4.38981    298 - -
          2.68618  4.42225  2.77519  2.73123  3.46354  2.40513  3.72494  3.29354  2.67741  2.69355  4.24690  2.90347  2.73739  3.18146  2.89801  2.37887  2.77519  2.98518  4.58477  3.61503
          0.02323  4.16958  4.89193  0.61958  0.77255  0.48576  0.95510
    230   2.39700  4.69748  3.12128  2.55524  3.91047  3.48249  3.67914  3.05136  2.38161  2.47637  3.77952  2.74637  3.86858  2.69765  2.31425  2.70140  2.85772  2.91067  5.21517  3.91722    299 - -
          2.68618  4.42225  2.77519  2.73123  3.46354  2.40513  3.72494  3.29354  2.67741  2.69355  4.24690  2.90347  2.73739  3.18146  2.89801  2.37887  2.77519  2.98518  4.58477  3.61503
          0.02323  4.16958  4.89193  0.61958  0.77255  0.48576  0.95510
    231   2.42560  4.67376  2.76008  2.53381  3.87867  3.46560  3.67793  3.27602  2.37965  2.52443  3.39449  3.03448  3.85333  2.71524  2.78949  2.40278  2.83493  2.98686  3.84247  3.89519    300 - -
          2.68618  4.42225  2.77519  2.73123  3.46354  2.40513  3.72494  3.29354  2.67741  2.69355  4.24690  2.90347  2.73739  3.18146  2.89801  2.37887  2.77519  2.98518  4.58477  3.61503
          0.02323  4.16958  4.89193  0.61958  0.77255  0.48576  0.95510
    232   3.32703  4.71914  4.72509  4.19153  3.14562  4.46891  4.77682  2.30745  3.96714  1.33064  1.30250  4.46388  4.71909  4.19444  4.12130  3.83690  3.56405  2.42044  5.18179  4.04366    301 - -
          2.68618  4.42225  2.77519  2.73123  3.46354  2.40513  3.72494  3.29354  2.67741  2.69355  4.24690  2.90347  2.73739  3.18146  2.89801  2.37887  2.77519  2.98518  4.58477  3.61503
          0.02323  4.16958  4.89193  0.61958  0.77255  0.48576  0.95510
    233   3.38562  4.74312  4.85664  4.30866  3.11900  4.57233  4.86341  2.29451  4.10678  1.09611  1.51555  4.57748  4.77733  4.27483  4.23703  3.93460  3.61224  2.43993  5.19759  4.10371    302 - -
          2.68618  4.42225  2.77519  2.73123  3.46354  2.40513  3.72494  3.29354  2.67741  2.69355  4.24690  2.90347  2.73739  3.18146  2.89801  2.37887  2.77519  2.98518  4.58477  3.61503
          0.02323  4.16958  4.89193  0.61958  0.77255  0.48576  0.95510
    234   2.67534  5.15934  2.28337  2.12100  4.48199  3.37598  3.12110  3.96070  2.11921  3.45418  4.21244  2.54628  3.80793  2.73019  2.88813  2.36543  2.73272  3.53919  5.60015  4.18802    303 - -
          2.68618  4.42225  2.77519  2.73123  3.46354  2.40513  3.72494  3.29354  2.67741  2.69355  4.24690  2.90347  2.73739  3.18146  2.89801  2.37887  2.77519  2.98518  4.58477  3.61503
          0.02323  4.16958  4.89193  0.61958  0.77255  0.48576  0.95510
    235   2.47024  4.44276  3.25543  2.87826  4.12751  2.89865  4.00761  3.53766  2.89472  2.83868  4.05880  3.23097  1.53776  3.23976  3.26440  2.22798  2.85882  3.14139  5.46973  4.19841    304 - -
          2.68618  4.42225  2.77519  2.73123  3.46354  2.40513  3.72494  3.29354  2.67741  2.69355  4.24690  2.90347  2.73739  3.18146  2.89801  2.37887  2.77519  2.98518  4.58477  3.61503
          0.02323  4.16958  4.89193  0.61958  0.77255  0.48576  0.95510
    236   2.62363  3.70173  2.07339  2.41325  4.16609  3.40881  3.64773  3.37143  2.43671  3.17903  3.98132  2.35655  3.82331  2.78754  2.76213  2.63968  2.86385  3.24479  5.39836  4.04474    305 - -
          2.68618  4.42225  2.77519  2.73123  3.46354  2.40513  3.72494  3.29354  2.67741  2.69355  4.24690  2.90347  2.73739  3.18146  2.89801  2.37887  2.77519  2.98518  4.58477  3.61503
          0.02323  4.16958  4.89193  0.61958  0.77255  0.48576  0.95510
    237   2.61650  4.49967  3.25512  2.56270  3.37855  3.52427  3.36954  2.69749  2.66890  2.71644  3.59320  3.16573  2.17971  3.00525  3.06844  2.75876  2.84853  2.78876  5.01769  3.46850    306 - -
          2.68618  4.42225  2.77519  2.73123  3.46354  2.40513  3.72494  3.29354  2.67741  2.69355  4.24690  2.90347  2.73739  3.18146  2.89801  2.37887  2.77519  2.98518  4.58477  3.61503
          0.02323  4.16958  4.89193  0.61958  0.77255  0.48576  0.95510
    238   2.41913  4.97143  2.93856  2.10186  4.26180  3.42186  3.60981  3.70198  2.20342  3.06135  4.03181  2.91970  3.38717  2.65648  2.49019  2.62825  2.46119  3.33316  5.43572  4.07416    307 - -
          2.68618  4.42225  2.77519  2.73123  3.46354  2.40513  3.72494  3.29354  2.67741  2.69355  4.24690  2.90347  2.73739  3.18146  2.89801  2.37887  2.77519  2.98518  4.58477  3.61503
          0.02323  4.16958  4.89193  0.61958  0.77255  0.48576  0.95510
    239   2.63628  5.07031  2.70061  2.16223  4.38703  3.09501  3.59752  3.85068  2.03290  3.10105  4.12185  2.87684  3.80050  2.48590  2.71093  2.26252  2.86783  3.44631  5.51681  4.12704    308 - -
          2.68618  4.42225  2.77519  2.73123  3.46354  2.40513  3.72494  3.29354  2.67741  2.69355  4.24690  2.90347  2.73739  3.18146  2.89801  2.37887  2.77519  2.98518  4.58477  3.61503
          0.02323  4.16958  4.89193  0.61958  0.77255  0.48576  0.95510
    240   3.37362  5.17079  3.89764  3.35903  4.60280  3.79039  4.08563  4.17464  2.41852  3.63660  4.63786  3.69124  4.28655  3.29895  0.60628  3.44906  3.62440  3.88782  5.56974  4.47548    309 - -
          2.68618  4.42225  2.77519  2.73123  3.46354  2.40513  3.72494  3.29354  2.67741  2.69355  4.24690  2.90347  2.73739  3.18146  2.89801  2.37887  2.77519  2.98518  4.58477  3.61503
          0.02323  4.16958  4.89193  0.61958  0.77255  0.48576  0.95510
    241   2.25281  4.36788  3.56819  3.11137  3.75998  3.43210  4.08968  2.23033  3.05378  2.70332  3.69529  3.43652  1.73053  3.39111  3.38295  2.79357  2.91348  2.59216  5.25232  4.01407    310 - -
          2.68618  4.42225  2.77519  2.73123  3.46354  2.40513  3.72494  3.29354  2.67741  2.69355  4.24690  2.90347  2.73739  3.18146  2.89801  2.37887  2.77519  2.98518  4.58477  3.61503
          0.02323  4.16958  4.89193  0.61958  0.77255  0.48576  0.95510
    242   2.56564  4.69194  2.49901  2.57018  4.30371  3.25908  3.86482  3.72070  2.73891  3.34594  4.16582  3.03686  3.83206  3.04072  3.19333  1.73897  1.87068  3.31154  5.57671  4.24663    311 - -
          2.68618  4.42225  2.77519  2.73123  3.46354  2.40513  3.72494  3.29354  2.67741  2.69355  4.24690  2.90347  2.73739  3.18146  2.89801  2.37887  2.77519  2.98518  4.58477  3.61503
          0.02323  4.16958  4.89193  0.61958  0.77255  0.48576  0.95510
    243   1.75638  4.33477  4.21611  3.66496  3.46341  3.98686  4.40154  1.83277  3.57093  1.90525  3.35310  3.94603  4.36043  3.83726  3.82147  3.30110  3.11010  1.84496  5.15477  3.95962    312 - -
          2.68618  4.42225  2.77519  2.73123  3.46354  2.40513  3.72494  3.29354  2.67741  2.69355  4.24690  2.90347  2.73739  3.18146  2.89801  2.37887  2.77519  2.98518  4.58477  3.61503
          0.02323  4.16958  4.89193  0.61958  0.77255  0.48576  0.95510
    244   2.27930  5.34101  1.75597  1.83994  4.64610  3.34154  3.72132  4.13562  2.59256  3.63357  4.42560  2.80520  3.86266  2.43321  3.12653  2.75571  3.08320  3.71525  5.79178  4.34409    313 - -
          2.68618  4.42225  2.77519  2.73123  3.46354  2.40513  3.72494  3.29354  2.67741  2.69355  4.24690  2.90347  2.73739  3.18146  2.89801  2.37887  2.77519  2.98518  4.58477  3.61503
          0.02323  4.16958  4.89193  0.61958  0.77255  0.48576  0.95510
    245   2.39281  5.03043  2.51029  2.08801  4.32869  3.39575  3.61069  3.78485  2.37596  3.31608  4.08840  2.88260  3.80425  2.19405  2.86029  2.40798  2.86861  3.39694  4.52838  4.10734    314 - -
          2.68618  4.42225  2.77519  2.73123  3.46354  2.40513  3.72494  3.29354  2.67741  2.69355  4.24690  2.90347  2.73739  3.18146  2.89801  2.37887  2.77519  2.98518  4.58477  3.61503
          0.02323  4.16958  4.89193  0.61958  0.77255  0.48576  0.95510
    246   3.29183  4.57492  5.05028  4.50785  3.35716  4.65724  5.07619  1.45054  4.38671  1.18973  3.14164  4.72309  4.86708  4.52666  4.51064  4.02393  3.52874  1.67921  5.40938  4.30551    315 - -
          2.68618  4.42225  2.77519  2.73123  3.46354  2.40513  3.72494  3.29354  2.67741  2.69355  4.24690  2.90347  2.73739  3.18146  2.89801  2.37887  2.77519  2.98518  4.58477  3.61503
          0.02323  4.16958  4.89193  0.61958  0.77255  0.48576  0.95510
    247   2.59075  3.59046  4.40451  3.83113  3.25839  4.02593  4.38691  2.11846  3.70110  1.20916  2.94172  4.04211  4.36504  3.91032  3.87223  3.33883  3.10934  2.13090  4.98330  3.82312    316 - -
          2.68618  4.42225  2.77519  2.73123  3.46354  2.40513  3.72494  3.29354  2.67741  2.69355  4.24690  2.90347  2.73739  3.18146  2.89801  2.37887  2.77519  2.98518  4.58477  3.61503
          0.02323  4.16958  4.89193  0.61958  0.77255  0.48576  0.95510
    248   2.22742  4.75104  2.83763  2.30973  3.97280  3.44724  3.66441  3.37903  2.36899  2.47420  3.82961  2.99534  3.84288  2.83103  2.93767  2.38875  2.84680  3.07359  5.26664  3.46610    317 - -
          2.68618  4.42225  2.77519  2.73123  3.46354  2.40513  3.72494  3.29354  2.67741  2.69355  4.24690  2.90347  2.73739  3.18146  2.89801  2.37887  2.77519  2.98518  4.58477  3.61503
          0.02323  4.16958  4.89193  0.61958  0.77255  0.48576  0.95510
    249   2.60679  4.39528  3.38004  2.81529  3.50319  3.55526  2.54696  2.69871  2.76363  2.31442  3.24610  2.84140  3.93634  3.08725  3.13720  2.79360  2.72393  2.67353  4.93623  3.10198    318 - -
          2.68618  4.42225  2.77519  2.73123  3.46354  2.40513  3.72494  3.29354  2.67741  2.69355  4.24690  2.90347  2.73739  3.18146  2.89801  2.37887  2.77519  2.98518  4.58477  3.61503
          0.02323  4.16958  4.89193  0.61958  0.77255  0.48576  0.95510
    250   2.70053  5.11856  2.37589  2.10433  4.43615  3.11831  3.66003  3.90109  2.46324  3.42509  4.20531  2.85898  2.27269  2.78519  2.78578  2.38430  2.94617  3.50236  5.59760  4.19614    319 - -
          2.68618  4.42225  2.77519  2.73123  3.46354  2.40513  3.72494  3.29354  2.67741  2.69355  4.24690  2.90347  2.73739  3.18146  2.89801  2.37887  2.77519  2.98518  4.58477  3.61503
          0.14031  4.16958  2.15890  0.61958  0.77255  0.48576  0.95510
    251   2.43016  4.90329  2.75349  2.36427  4.18043  3.39060  3.58644  3.61663  2.04537  3.03133  3.72687  2.61206  3.42974  2.71365  2.67310  2.59324  2.82054  3.13229  5.38010  4.02050    320 - -
          2.68618  4.42225  2.77519  2.73123  3.46354  2.40513  3.72494  3.29354  2.67741  2.69355  4.24690  2.90347  2.73739  3.18146  2.89801  2.37887  2.77519  2.98518  4.58477  3.61503
          0.02608  4.05535  4.77770  0.61958  0.77255  0.61034  0.78344
    252   3.19815  4.50444  4.87896  4.33629  3.32022  4.53308  4.94486  1.53026  4.21598  1.27071  3.11529  4.57070  4.76506  4.38810  4.36806  3.89143  3.43720  1.60395  5.34047  4.21818    321 - -
          2.68618  4.42225  2.77519  2.73123  3.46354  2.40513  3.72494  3.29354  2.67741  2.69355  4.24690  2.90347  2.73739  3.18146  2.89801  2.37887  2.77519  2.98518  4.58477  3.61503
          0.01763  4.04690        *  0.61958  0.77255  0.00000        *
//
HMMER3/b [3.0 | March 2010]
NAME  Hmmer.OG021.fa.rp.me
LENG  295
ALPH  amino
RF    no
CS    no
MAP   yes
DATE  Thu Oct 25 13:09:17 2018
NSEQ  2
EFFN  0.644531
CKSUM 2500039675
STATS LOCAL MSV      -10.9765  0.70139
STATS LOCAL VITERBI  -11.8863  0.70139
STATS LOCAL FORWARD   -5.4384  0.70139
HMM          A        C        D        E        F        G        H        I        K        L        M        N        P        Q        R        S        T        V        W        Y   
            m->m     m->i     m->d     i->m     i->i     d->m     d->d
  COMPO   2.58456  4.19893  2.86959  2.66945  3.30361  2.96820  3.67985  2.83893  2.62737  2.38983  3.63519  3.00303  3.47725  2.97467  2.96533  2.68286  2.82806  2.63078  4.79004  3.49228
          2.68618  4.42225  2.77519  2.73123  3.46354  2.40513  3.72494  3.29354  2.67741  2.69355  4.24690  2.90347  2.73739  3.18146  2.89801  2.37887  2.77519  2.98518  4.58477  3.61503
          0.02831  3.97458  4.69693  0.61958  0.77255  0.00000        *
      1   2.62380  4.68046  2.96595  2.59481  4.09317  3.32123  3.76481  3.46815  2.48212  3.09756  3.99599  3.04874  3.84566  1.99439  2.82884  2.70048  1.95077  3.14886  5.37746  4.07778      1 - -
          2.68563  4.42263  2.77557  2.73161  3.46391  2.40550  3.72402  3.29391  2.67687  2.69346  4.24727  2.90327  2.73729  3.18184  2.89781  2.37924  2.77507  2.98494  4.58514  3.61424
          0.27428  1.46640  4.69693  2.15690  0.12294  0.48576  0.95510
      2   2.88404  5.35088  1.51653  2.13629  4.67070  3.20886  3.76930  4.22472  2.77504  3.75058  4.60437  1.77772  3.83065  2.94300  3.34682  2.79699  3.18622  3.79943  5.88082  4.39499     14 - -
          2.68618  4.42225  2.77519  2.73123  3.46354  2.40513  3.72494  3.29354  2.67741  2.69355  4.24690  2.90347  2.73739  3.18146  2.89801  2.37887  2.77519  2.98518  4.58477  3.61503
          0.02831  3.97458  4.69693  0.61958  0.77255  0.48576  0.95510
      3   3.20743  4.54094  4.74586  4.22344  3.20987  4.47150  4.83968  1.41865  4.05443  1.23778  3.04074  4.48219  4.71450  4.27124  4.21791  3.84354  3.44910  1.93594  5.24255  4.08076     15 - -
          2.68618  4.42225  2.77519  2.73123  3.46354  2.40513  3.72494  3.29354  2.67741  2.69355  4.24690  2.90347  2.73739  3.18146  2.89801  2.37887  2.77519  2.98518  4.58477  3.61503
          0.02831  3.97458  4.69693  0.61958  0.77255  0.48576  0.95510
      4   2.49942  4.58525  2.76363  2.55586  4.28584  3.11905  3.88520  3.80574  2.76698  3.42620  4.26579  1.84055  3.76541  3.09121  3.17433  1.72279  2.89029  3.34817  5.57636  4.22611     16 - -
          2.68618  4.42225  2.77519  2.73123  3.46354  2.40513  3.72494  3.29354  2.67741  2.69355  4.24690  2.90347  2.73739  3.18146  2.89801  2.37887  2.77519  2.98518  4.58477  3.61503
          0.02831  3.97458  4.69693  0.61958  0.77255  0.48576  0.95510
      5   2.94501  5.50723  1.48179  1.48292  4.79284  3.21507  3.76234  4.30887  2.78157  3.81559  4.67297  2.68074  3.83823  2.93029  3.37597  2.82812  3.23436  3.88553  5.96727  4.46636     17 - -
          2.68618  4.42225  2.77519  2.73123  3.46354  2.40513  3.72494  3.29354  2.67741  2.69355  4.24690  2.90347  2.73739  3.18146  2.89801  2.37887  2.77519  2.98518  4.58477  3.61503
          0.02831  3.97458  4.69693  0.61958  0.77255  0.48576  0.95510
      6   2.91701  5.12557  3.01818  2.56770  4.49251  3.51700  3.62339  3.90268  1.52324  3.38101  4.24073  3.03812  3.94323  1.90765  2.31972  2.90119  3.12200  3.56734  5.47488  4.22021     18 - -
          2.68618  4.42225  2.77519  2.73123  3.46354  2.40513  3.72494  3.29354  2.67741  2.69355  4.24690  2.90347  2.73739  3.18146  2.89801  2.37887  2.77519  2.98518  4.58477  3.61503
          0.02831  3.97458  4.69693  0.61958  0.77255  0.48576  0.95510
      7   2.82030  5.22878  1.73365  2.23491  4.54899  3.29538  3.69299  4.02305  1.74546  3.54997  4.37983  2.79255  3.83372  2.84347  2.96815  2.76125  3.08249  3.63167  5.69136  4.28697     19 - -
          2.68618  4.42225  2.77519  2.73123  3.46354  2.40513  3.72494  3.29354  2.67741  2.69355  4.24690  2.90347  2.73739  3.18146  2.89801  2.37887  2.77519  2.98518  4.58477  3.61503
          0.02831  3.97458  4.69693  0.61958  0.77255  0.48576  0.95510
      8   2.83789  4.60053  3.43841  2.97776  3.07221  3.65006  2.14073  3.00983  2.72690  1.78069  3.61956  3.36092  4.06841  3.19930  3.01138  2.99518  3.08235  2.85015  4.64089  3.14007     20 - -
          2.68618  4.42225  2.77519  2.73123  3.46354  2.40513  3.72494  3.29354  2.67741  2.69355  4.24690  2.90347  2.73739  3.18146  2.89801  2.37887  2.77519  2.98518  4.58477  3.61503
          0.02831  3.97458  4.69693  0.61958  0.77255  0.48576  0.95510
      9   1.84267  4.29069  3.97540  3.52474  3.57192  3.67234  4.37020  1.55947  3.42612  2.31330  3.47166  3.77395  4.18767  3.74740  3.69065  3.05857  3.01997  1.99920  5.25969  4.03550     21 - -
          2.68618  4.42225  2.77519  2.73123  3.46354  2.40513  3.72494  3.29354  2.67741  2.69355  4.24690  2.90347  2.73739  3.18146  2.89801  2.37887  2.77519  2.98518  4.58477  3.61503
          0.02831  3.97458  4.69693  0.61958  0.77255  0.48576  0.95510
     10   3.07234  4.40104  4.73994  4.24537  3.53726  4.39442  4.96715  1.29542  4.12947  2.04297  3.34861  4.47068  4.71675  4.39874  4.33288  3.78162  3.34078  1.22579  5.49821  4.29197     22 - -
          2.68618  4.42225  2.77519  2.73123  3.46354  2.40513  3.72494  3.29354  2.67741  2.69355  4.24690  2.90347  2.73739  3.18146  2.89801  2.37887  2.77519  2.98518  4.58477  3.61503
          0.02831  3.97458  4.69693  0.61958  0.77255  0.48576  0.95510
     11   3.06706  5.03315  3.24974  2.85314  4.44293  3.54465  3.81854  3.87879  0.90673  3.42203  4.37877  3.27282  4.03843  3.00480  2.45489  3.10282  3.31314  3.58110  5.45626  4.28405     23 - -
          2.68618  4.42225  2.77519  2.73123  3.46354  2.40513  3.72494  3.29354  2.67741  2.69355  4.24690  2.90347  2.73739  3.18146  2.89801  2.37887  2.77519  2.98518  4.58477  3.61503
          0.02831  3.97458  4.69693  0.61958  0.77255  0.48576  0.95510
     12   2.84297  5.20424  2.49361  1.66754  4.49907  3.33284  3.68204  3.96475  2.42110  3.48065  4.32996  2.82870  3.85587  1.89610  2.82844  2.79197  3.09444  3.59806  5.63566  4.25810     24 - -
          2.68618  4.42225  2.77519  2.73123  3.46354  2.40513  3.72494  3.29354  2.67741  2.69355  4.24690  2.90347  2.73739  3.18146  2.89801  2.37887  2.77519  2.98518  4.58477  3.61503
          0.02831  3.97458  4.69693  0.61958  0.77255  0.48576  0.95510
     13   3.39692  4.84448  3.98997  3.73920  2.30231  3.94985  3.66988  3.39212  3.59381  2.81953  4.05672  3.85078  4.42165  3.87524  3.75629  3.52318  3.68429  3.26760  3.94974  0.81155     25 - -
          2.68618  4.42225  2.77519  2.73123  3.46354  2.40513  3.72494  3.29354  2.67741  2.69355  4.24690  2.90347  2.73739  3.18146  2.89801  2.37887  2.77519  2.98518  4.58477  3.61503
          0.02831  3.97458  4.69693  0.61958  0.77255  0.48576  0.95510
     14   1.45922  4.15095  3.41696  3.13714  4.24049  2.93779  4.20389  3.59043  3.18425  3.33747  4.18933  3.29216  3.68492  3.48255  3.48946  1.50944  2.70147  3.08419  5.60403  4.38160     26 - -
          2.68618  4.42225  2.77519  2.73123  3.46354  2.40513  3.72494  3.29354  2.67741  2.69355  4.24690  2.90347  2.73739  3.18146  2.89801  2.37887  2.77519  2.98518  4.58477  3.61503
          0.02831  3.97458  4.69693  0.61958  0.77255  0.48576  0.95510
     15   3.20743  4.54094  4.74586  4.22344  3.20987  4.47150  4.83968  1.41865  4.05443  1.23778  3.04074  4.48219  4.71450  4.27124  4.21791  3.84354  3.44910  1.93594  5.24255  4.08076     27 - -
          2.68618  4.42225  2.77519  2.73123  3.46354  2.40513  3.72494  3.29354  2.67741  2.69355  4.24690  2.90347  2.73739  3.18146  2.89801  2.37887  2.77519  2.98518  4.58477  3.61503
          0.02831  3.97458  4.69693  0.61958  0.77255  0.48576  0.95510
     16   1.84461  4.69806  3.04339  2.63656  4.19847  3.33675  3.75833  3.50828  1.69903  3.17588  4.05284  3.07577  3.85707  2.93650  2.70939  2.71808  2.94320  3.17516  5.41658  4.14483     28 - -
          2.68618  4.42225  2.77519  2.73123  3.46354  2.40513  3.72494  3.29354  2.67741  2.69355  4.24690  2.90347  2.73739  3.18146  2.89801  2.37887  2.77519  2.98518  4.58477  3.61503
          0.02831  3.97458  4.69693  0.61958  0.77255  0.48576  0.95510
     17   2.94501  5.50723  1.48179  1.48292  4.79284  3.21507  3.76234  4.30887  2.78157  3.81559  4.67297  2.68074  3.83823  2.93029  3.37597  2.82812  3.23436  3.88553  5.96727  4.46636     29 - -
          2.68618  4.42225  2.77519  2.73123  3.46354  2.40513  3.72494  3.29354  2.67741  2.69355  4.24690  2.90347  2.73739  3.18146  2.89801  2.37887  2.77519  2.98518  4.58477  3.61503
          0.02831  3.97458  4.69693  0.61958  0.77255  0.48576  0.95510
     18   2.78988  5.05747  2.59112  2.35658  4.35135  3.32430  3.69872  3.89378  2.42563  3.42917  4.28121  1.90374  3.85463  1.93103  2.80965  2.77132  3.06054  3.52360  5.54116  4.16150     30 - -
          2.68618  4.42225  2.77519  2.73123  3.46354  2.40513  3.72494  3.29354  2.67741  2.69355  4.24690  2.90347  2.73739  3.18146  2.89801  2.37887  2.77519  2.98518  4.58477  3.61503
          0.02831  3.97458  4.69693  0.61958  0.77255  0.48576  0.95510
     19   2.88864  5.04709  3.04490  2.58749  4.21114  3.51667  2.19124  3.80349  1.55808  3.30916  4.17354  3.05467  3.94172  2.79396  2.38602  2.88911  3.09937  3.48045  5.33744  4.01768     31 - -
          2.68618  4.42225  2.77519  2.73123  3.46354  2.40513  3.72494  3.29354  2.67741  2.69355  4.24690  2.90347  2.73739  3.18146  2.89801  2.37887  2.77519  2.98518  4.58477  3.61503
          0.02831  3.97458  4.69693  0.61958  0.77255  0.48576  0.95510
     20   3.06706  5.03315  3.24974  2.85314  4.44293  3.54465  3.81854  3.87879  0.90673  3.42203  4.37877  3.27282  4.03843  3.00480  2.45489  3.10282  3.31314  3.58110  5.45626  4.28405     32 - -
          2.68618  4.42225  2.77519  2.73123  3.46354  2.40513  3.72494  3.29354  2.67741  2.69355  4.24690  2.90347  2.73739  3.18146  2.89801  2.37887  2.77519  2.98518  4.58477  3.61503
          0.02831  3.97458  4.69693  0.61958  0.77255  0.48576  0.95510
     21   2.82220  4.66764  3.32601  2.86847  3.53059  3.62055  3.85119  2.94024  2.59236  1.71655  3.54896  3.30060  4.04093  2.05505  2.88669  2.96697  3.06562  2.82654  5.07808  3.76621     33 - -
          2.68618  4.42225  2.77519  2.73123  3.46354  2.40513  3.72494  3.29354  2.67741  2.69355  4.24690  2.90347  2.73739  3.18146  2.89801  2.37887  2.77519  2.98518  4.58477  3.61503
          0.02831  3.97458  4.69693  0.61958  0.77255  0.48576  0.95510
     22   2.94308  5.50418  1.50957  1.45982  4.79007  3.21573  3.76127  4.30561  2.77846  3.81243  4.66909  2.68150  3.83788  2.92889  3.37171  2.82680  3.23203  3.88249  5.96413  4.46414     34 - -
          2.68627  4.41973  2.77529  2.73132  3.46363  2.40522  3.72504  3.29363  2.67750  2.69364  4.24699  2.90356  2.73749  3.18080  2.89753  2.37896  2.77529  2.98528  4.58486  3.61512
          0.27428  1.46640  4.69693  0.96401  0.48023  0.48576  0.95510
     23   2.26378  4.20251  3.36340  3.04822  4.16962  2.99377  4.12228  3.51412  3.05777  3.25545  4.11644  3.26121  3.70960  3.38780  3.37581  1.56513  1.70972  3.05261  5.53129  4.29393     38 - -
          2.68618  4.42225  2.77519  2.73123  3.46354  2.40513  3.72494  3.29354  2.67741  2.69355  4.24690  2.90347  2.73739  3.18146  2.89801  2.37887  2.77519  2.98518  4.58477  3.61503
          0.02831  3.97458  4.69693  0.61958  0.77255  0.48576  0.95510
     24   3.27083  4.63028  4.62571  4.13824  1.75553  4.35443  4.27203  2.35996  3.99321  1.17012  3.01707  4.29096  4.61542  4.11319  4.11759  3.71847  3.50314  2.45391  4.53502  3.04741     39 - -
          2.68618  4.42225  2.77519  2.73123  3.46354  2.40513  3.72494  3.29354  2.67741  2.69355  4.24690  2.90347  2.73739  3.18146  2.89801  2.37887  2.77519  2.98518  4.58477  3.61503
          0.02831  3.97458  4.69693  0.61958  0.77255  0.48576  0.95510
     25   2.81939  4.67615  3.31068  2.85333  3.54661  3.61268  3.84212  2.96017  2.57717  1.75599  3.56668  3.28790  4.03431  2.01677  2.87312  2.95868  3.06279  2.84120  5.08498  3.77055     40 - -
          2.68618  4.42225  2.77519  2.73123  3.46354  2.40513  3.72494  3.29354  2.67741  2.69355  4.24690  2.90347  2.73739  3.18146  2.89801  2.37887  2.77519  2.98518  4.58477  3.61503
          0.02831  3.97458  4.69693  0.61958  0.77255  0.48576  0.95510
     26   3.04625  5.14973  3.46231  2.79556  4.60213  3.65862  3.60470  3.94954  1.38244  3.39389  4.26754  3.19452  4.02822  2.74089  1.52581  3.04348  3.21268  3.63378  5.43617  4.27103     41 - -
          2.68618  4.42225  2.77519  2.73123  3.46354  2.40513  3.72494  3.29354  2.67741  2.69355  4.24690  2.90347  2.73739  3.18146  2.89801  2.37887  2.77519  2.98518  4.58477  3.61503
          0.02831  3.97458  4.69693  0.61958  0.77255  0.48576  0.95510
     27   3.04250  5.17201  2.53414  0.88852  4.53140  3.34159  3.93827  4.00567  2.83181  3.60676  4.57710  2.99428  3.95127  3.15231  3.25062  3.01501  3.34778  3.67929  5.68377  4.40701     42 - -
          2.68618  4.42225  2.77519  2.73123  3.46354  2.40513  3.72494  3.29354  2.67741  2.69355  4.24690  2.90347  2.73739  3.18146  2.89801  2.37887  2.77519  2.98518  4.58477  3.61503
          0.02831  3.97458  4.69693  0.61958  0.77255  0.48576  0.95510
     28   3.27092  4.70337  4.35313  3.99423  3.17671  4.11123  4.61796  2.38719  3.76096  0.75903  3.16919  4.25976  4.52954  4.10483  3.92001  3.69514  3.56082  2.45088  5.09224  3.83888     43 - -
          2.68618  4.42225  2.77519  2.73123  3.46354  2.40513  3.72494  3.29354  2.67741  2.69355  4.24690  2.90347  2.73739  3.18146  2.89801  2.37887  2.77519  2.98518  4.58477  3.61503
          0.02831  3.97458  4.69693  0.61958  0.77255  0.48576  0.95510
     29   3.04625  5.14973  3.46231  2.79556  4.60213  3.65862  3.60470  3.94954  1.38244  3.39389  4.26754  3.19452  4.02822  2.74089  1.52581  3.04348  3.21268  3.63378  5.43617  4.27103     44 - -
          2.68618  4.42225  2.77519  2.73123  3.46354  2.40513  3.72494  3.29354  2.67741  2.69355  4.24690  2.90347  2.73739  3.18146  2.89801  2.37887  2.77519  2.98518  4.58477  3.61503
          0.02831  3.97458  4.69693  0.61958  0.77255  0.48576  0.95510
     30   1.84267  4.29069  3.97540  3.52474  3.57192  3.67234  4.37020  1.55947  3.42612  2.31330  3.47166  3.77395  4.18767  3.74740  3.69065  3.05857  3.01997  1.99920  5.25969  4.03550     45 - -
          2.68618  4.42225  2.77519  2.73123  3.46354  2.40513  3.72494  3.29354  2.67741  2.69355  4.24690  2.90347  2.73739  3.18146  2.89801  2.37887  2.77519  2.98518  4.58477  3.61503
          0.02831  3.97458  4.69693  0.61958  0.77255  0.48576  0.95510
     31   2.62441  4.31881  3.71257  3.22166  3.47404  3.54179  4.09655  2.54585  3.07897  2.26455  2.14747  3.53072  4.03652  3.43740  3.36424  2.89558  1.95842  2.39522  5.08728  3.86843     46 - -
          2.68618  4.42225  2.77519  2.73123  3.46354  2.40513  3.72494  3.29354  2.67741  2.69355  4.24690  2.90347  2.73739  3.18146  2.89801  2.37887  2.77519  2.98518  4.58477  3.61503
          0.02831  3.97458  4.69693  0.61958  0.77255  0.48576  0.95510
     32   3.04625  5.14973  3.46231  2.79556  4.60213  3.65862  3.60470  3.94954  1.38244  3.39389  4.26754  3.19452  4.02822  2.74089  1.52581  3.04348  3.21268  3.63378  5.43617  4.27103     47 - -
          2.68618  4.42225  2.77519  2.73123  3.46354  2.40513  3.72494  3.29354  2.67741  2.69355  4.24690  2.90347  2.73739  3.18146  2.89801  2.37887  2.77519  2.98518  4.58477  3.61503
          0.02831  3.97458  4.69693  0.61958  0.77255  0.48576  0.95510
     33   2.91701  5.12557  3.01818  2.56770  4.49251  3.51700  3.62339  3.90268  1.52324  3.38101  4.24073  3.03812  3.94323  1.90765  2.31972  2.90119  3.12200  3.56734  5.47488  4.22021     48 - -
          2.68618  4.42225  2.77519  2.73123  3.46354  2.40513  3.72494  3.29354  2.67741  2.69355  4.24690  2.90347  2.73739  3.18146  2.89801  2.37887  2.77519  2.98518  4.58477  3.61503
          0.02831  3.97458  4.69693  0.61958  0.77255  0.48576  0.95510
     34   3.27092  4.70337  4.35313  3.99423  3.17671  4.11123  4.61796  2.38719  3.76096  0.75903  3.16919  4.25976  4.52954  4.10483  3.92001  3.69514  3.56082  2.45088  5.09224  3.83888     49 - -
          2.68618  4.42225  2.77519  2.73123  3.46354  2.40513  3.72494  3.29354  2.67741  2.69355  4.24690  2.90347  2.73739  3.18146  2.89801  2.37887  2.77519  2.98518  4.58477  3.61503
          0.02831  3.97458  4.69693  0.61958  0.77255  0.48576  0.95510
     35   2.86349  5.18627  2.65574  1.72034  4.53542  3.39554  3.65518  3.95226  1.64150  3.46402  4.30517  2.89460  3.88171  2.79877  2.61240  2.82164  3.09655  3.59045  5.58996  4.26397     50 - -
          2.68618  4.42225  2.77519  2.73123  3.46354  2.40513  3.72494  3.29354  2.67741  2.69355  4.24690  2.90347  2.73739  3.18146  2.89801  2.37887  2.77519  2.98518  4.58477  3.61503
          0.02831  3.97458  4.69693  0.61958  0.77255  0.48576  0.95510
     36   3.11133  4.90937  3.22974  3.00073  3.35956  3.53668  0.94416  3.83000  2.84115  3.31083  4.36235  3.40562  4.09524  3.36852  3.10035  3.18131  3.41848  3.56322  4.82313  3.30771     51 - -
          2.68618  4.42225  2.77519  2.73123  3.46354  2.40513  3.72494  3.29354  2.67741  2.69355  4.24690  2.90347  2.73739  3.18146  2.89801  2.37887  2.77519  2.98518  4.58477  3.61503
          0.02831  3.97458  4.69693  0.61958  0.77255  0.48576  0.95510
     37   2.59802  4.70101  2.72850  2.51569  4.28240  3.18952  3.85249  3.79461  2.71018  3.40453  4.25976  1.81497  2.05086  3.05324  3.11767  2.65933  2.95752  3.37771  5.54828  4.20762     52 - -
          2.68618  4.42225  2.77519  2.73123  3.46354  2.40513  3.72494  3.29354  2.67741  2.69355  4.24690  2.90347  2.73739  3.18146  2.89801  2.37887  2.77519  2.98518  4.58477  3.61503
          0.02831  3.97458  4.69693  0.61958  0.77255  0.48576  0.95510
     38   2.81954  4.73099  3.06329  2.73756  2.98975  3.51724  3.65419  3.38466  2.76146  2.96889  3.93268  1.96995  3.99478  3.12547  3.12039  2.89466  3.08717  3.12686  4.54615  1.93213     53 - -
          2.68618  4.42225  2.77519  2.73123  3.46354  2.40513  3.72494  3.29354  2.67741  2.69355  4.24690  2.90347  2.73739  3.18146  2.89801  2.37887  2.77519  2.98518  4.58477  3.61503
          0.02831  3.97458  4.69693  0.61958  0.77255  0.48576  0.95510
     39   3.11093  4.50243  4.47884  4.09917  3.44434  4.17519  4.80905  0.95980  3.92925  2.01046  3.36479  4.33028  4.59736  4.26756  4.11424  3.68106  3.40861  1.85336  5.35568  4.10222     54 - -
          2.68618  4.42225  2.77519  2.73123  3.46354  2.40513  3.72494  3.29354  2.67741  2.69355  4.24690  2.90347  2.73739  3.18146  2.89801  2.37887  2.77519  2.98518  4.58477  3.61503
          0.02831  3.97458  4.69693  0.61958  0.77255  0.48576  0.95510
     40   3.07234  4.40104  4.73994  4.24537  3.53726  4.39442  4.96715  1.29542  4.12947  2.04297  3.34861  4.47068  4.71675  4.39874  4.33288  3.78162  3.34078  1.22579  5.49821  4.29197     55 - -
          2.68618  4.42225  2.77519  2.73123  3.46354  2.40513  3.72494  3.29354  2.67741  2.69355  4.24690  2.90347  2.73739  3.18146  2.89801  2.37887  2.77519  2.98518  4.58477  3.61503
          0.02831  3.97458  4.69693  0.61958  0.77255  0.48576  0.95510
     41   2.77042  5.00544  2.53731  1.60418  4.40280  3.28435  3.76412  3.84209  2.60817  3.42565  4.28718  2.87798  2.11119  2.93741  3.05360  2.76272  3.06115  3.47648  5.60771  4.25656     56 - -
          2.68618  4.42225  2.77519  2.73123  3.46354  2.40513  3.72494  3.29354  2.67741  2.69355  4.24690  2.90347  2.73739  3.18146  2.89801  2.37887  2.77519  2.98518  4.58477  3.61503
          0.02831  3.97458  4.69693  0.61958  0.77255  0.48576  0.95510
     42   3.07234  4.40104  4.73994  4.24537  3.53726  4.39442  4.96715  1.29542  4.12947  2.04297  3.34861  4.47068  4.71675  4.39874  4.33288  3.78162  3.34078  1.22579  5.49821  4.29197     57 - -
          2.68618  4.42225  2.77519  2.73123  3.46354  2.40513  3.72494  3.29354  2.67741  2.69355  4.24690  2.90347  2.73739  3.18146  2.89801  2.37887  2.77519  2.98518  4.58477  3.61503
          0.02831  3.97458  4.69693  0.61958  0.77255  0.48576  0.95510
     43   2.77705  4.72900  2.97525  1.83854  3.78219  3.50138  3.81877  3.02862  2.63227  1.88708  3.73808  3.12370  3.96183  3.04179  3.00054  2.87690  3.02829  2.84353  5.24147  3.93145     58 - -
          2.68618  4.42225  2.77519  2.73123  3.46354  2.40513  3.72494  3.29354  2.67741  2.69355  4.24690  2.90347  2.73739  3.18146  2.89801  2.37887  2.77519  2.98518  4.58477  3.61503
          0.02831  3.97458  4.69693  0.61958  0.77255  0.48576  0.95510
     44   2.79590  4.56048  3.49052  3.40327  4.54231  0.58760  4.51665  4.16738  3.59838  3.80853  4.78562  3.65490  3.95487  3.91452  3.82258  2.97086  3.28509  3.67601  5.60983  4.64789     59 - -
          2.68618  4.42225  2.77519  2.73123  3.46354  2.40513  3.72494  3.29354  2.67741  2.69355  4.24690  2.90347  2.73739  3.18146  2.89801  2.37887  2.77519  2.98518  4.58477  3.61503
          0.02831  3.97458  4.69693  0.61958  0.77255  0.48576  0.95510
     45   1.79004  4.29133  3.80406  3.37068  1.94082  3.52216  4.04795  2.63421  3.31195  2.33220  3.45393  3.59999  4.05202  3.58339  3.57159  2.90570  2.96323  2.47102  4.76448  3.34618     60 - -
          2.68618  4.42225  2.77519  2.73123  3.46354  2.40513  3.72494  3.29354  2.67741  2.69355  4.24690  2.90347  2.73739  3.18146  2.89801  2.37887  2.77519  2.98518  4.58477  3.61503
          0.02831  3.97458  4.69693  0.61958  0.77255  0.48576  0.95510
     46   3.06629  4.54860  4.09127  3.62153  2.50959  4.00259  3.80889  2.70214  3.42865  1.52205  3.38735  3.81308  4.35576  3.70544  3.63085  3.34356  3.30356  2.64338  4.19573  1.70469     61 - -
          2.68618  4.42225  2.77519  2.73123  3.46354  2.40513  3.72494  3.29354  2.67741  2.69355  4.24690  2.90347  2.73739  3.18146  2.89801  2.37887  2.77519  2.98518  4.58477  3.61503
          0.02831  3.97458  4.69693  0.61958  0.77255  0.48576  0.95510
     47   2.95832  4.40438  4.38359  3.85956  3.28964  4.09385  4.55202  2.05580  3.70813  1.83029  1.99082  4.11635  4.45230  3.97627  3.91739  3.44781  3.22398  1.48743  5.16511  3.99107     62 - -
          2.68618  4.42225  2.77519  2.73123  3.46354  2.40513  3.72494  3.29354  2.67741  2.69355  4.24690  2.90347  2.73739  3.18146  2.89801  2.37887  2.77519  2.98518  4.58477  3.61503
          0.02831  3.97458  4.69693  0.61958  0.77255  0.48576  0.95510
     48   2.69349  4.96195  1.67257  2.27953  4.47821  3.18136  3.79612  3.97069  2.75535  3.55625  4.39716  2.81361  3.79675  2.97431  3.27330  1.76496  3.02852  3.54247  5.72607  4.30973     63 - -
          2.68618  4.42225  2.77519  2.73123  3.46354  2.40513  3.72494  3.29354  2.67741  2.69355  4.24690  2.90347  2.73739  3.18146  2.89801  2.37887  2.77519  2.98518  4.58477  3.61503
          0.02831  3.97458  4.69693  0.61958  0.77255  0.48576  0.95510
     49   2.56877  4.44299  3.18526  2.83545  3.77924  3.34378  3.93753  2.90549  2.83871  2.83665  3.80630  2.01271  3.90125  3.20910  3.18946  2.73747  2.90406  1.83478  5.23579  3.91702     64 - -
          2.68618  4.42225  2.77519  2.73123  3.46354  2.40513  3.72494  3.29354  2.67741  2.69355  4.24690  2.90347  2.73739  3.18146  2.89801  2.37887  2.77519  2.98518  4.58477  3.61503
          0.02831  3.97458  4.69693  0.61958  0.77255  0.48576  0.95510
     50   2.77086  5.08595  1.80141  2.33213  4.40921  3.33342  3.68434  3.89332  2.43950  3.43024  4.26193  2.86923  3.83821  2.83573  1.93873  2.74375  3.02882  3.51823  5.56296  4.19842     65 - -
          2.68618  4.42225  2.77519  2.73123  3.46354  2.40513  3.72494  3.29354  2.67741  2.69355  4.24690  2.90347  2.73739  3.18146  2.89801  2.37887  2.77519  2.98518  4.58477  3.61503
          0.02831  3.97458  4.69693  0.61958  0.77255  0.48576  0.95510
     51   2.88163  5.34560  1.54530  2.13825  4.66606  3.20951  3.76867  4.21957  2.77234  3.74615  4.59951  1.74667  3.83038  2.94225  3.34257  2.79565  3.18365  3.79482  5.87643  4.39196     66 - -
          2.68618  4.42225  2.77519  2.73123  3.46354  2.40513  3.72494  3.29354  2.67741  2.69355  4.24690  2.90347  2.73739  3.18146  2.89801  2.37887  2.77519  2.98518  4.58477  3.61503
          0.02831  3.97458  4.69693  0.61958  0.77255  0.48576  0.95510
     52   2.26102  4.23032  3.19338  2.98492  4.35969  1.70468  4.16805  3.83075  3.14372  3.49663  4.32239  3.21565  3.68872  3.42831  3.47782  1.49219  2.74700  3.25880  5.67613  4.43614     67 - -
          2.68618  4.42225  2.77519  2.73123  3.46354  2.40513  3.72494  3.29354  2.67741  2.69355  4.24690  2.90347  2.73739  3.18146  2.89801  2.37887  2.77519  2.98518  4.58477  3.61503
          0.02831  3.97458  4.69693  0.61958  0.77255  0.48576  0.95510
     53   3.11133  4.90937  3.22974  3.00073  3.35956  3.53668  0.94416  3.83000  2.84115  3.31083  4.36235  3.40562  4.09524  3.36852  3.10035  3.18131  3.41848  3.56322  4.82313  3.30771     68 - -
          2.68618  4.42225  2.77519  2.73123  3.46354  2.40513  3.72494  3.29354  2.67741  2.69355  4.24690  2.90347  2.73739  3.18146  2.89801  2.37887  2.77519  2.98518  4.58477  3.61503
          0.02831  3.97458  4.69693  0.61958  0.77255  0.48576  0.95510
     54   2.32877  4.30792  3.15738  2.88389  4.23421  3.02225  4.05264  3.68806  2.96613  3.35160  4.19831  3.17874  1.96031  3.29536  3.31543  1.57460  2.77612  3.19917  5.55774  4.29128     69 - -
          2.68618  4.42225  2.77519  2.73123  3.46354  2.40513  3.72494  3.29354  2.67741  2.69355  4.24690  2.90347  2.73739  3.18146  2.89801  2.37887  2.77519  2.98518  4.58477  3.61503
          0.02831  3.97458  4.69693  0.61958  0.77255  0.48576  0.95510
     55   2.26448  4.20231  3.36477  3.04919  4.16630  2.99491  4.12210  3.50929  3.05781  3.25179  4.11344  3.26208  3.71033  3.38815  3.37544  1.59681  1.67595  3.04948  5.52880  4.29161     70 - -
          2.68618  4.42225  2.77519  2.73123  3.46354  2.40513  3.72494  3.29354  2.67741  2.69355  4.24690  2.90347  2.73739  3.18146  2.89801  2.37887  2.77519  2.98518  4.58477  3.61503
          0.27428  3.97458  1.50918  0.61958  0.77255  0.48576  0.95510
     56   2.61835  4.60105  2.65026  2.52477  3.94373  3.09837  3.82596  3.62984  2.72110  3.29436  4.25485  1.42535  3.74624  3.10325  3.06692  2.69388  2.99864  3.26606  5.26648  3.90548     71 - -
          2.68618  4.42225  2.77519  2.73123  3.46354  2.40513  3.72494  3.29354  2.67741  2.69355  4.24690  2.90347  2.73739  3.18146  2.89801  2.37887  2.77519  2.98518  4.58477  3.61503
          0.03606  3.73636  4.45871  0.61958  0.77255  0.67998  0.70649
     57   2.61835  4.60105  2.65026  2.52477  3.94373  3.09837  3.82596  3.62984  2.72110  3.29436  4.25485  1.42535  3.74624  3.10325  3.06692  2.69388  2.99864  3.26606  5.26648  3.90548     72 - -
          2.68618  4.42225  2.77519  2.73123  3.46354  2.40513  3.72494  3.29354  2.67741  2.69355  4.24690  2.90347  2.73739  3.18146  2.89801  2.37887  2.77519  2.98518  4.58477  3.61503
          0.03606  3.73636  4.45871  0.61958  0.77255  0.38104  1.14932
     58   1.70105  4.21695  3.89512  3.49032  3.74763  3.39519  4.36804  2.35893  3.41415  2.55829  3.65529  3.66019  4.02054  3.72633  3.67822  2.81566  2.90708  1.49859  5.36814  4.14749     73 - -
          2.68618  4.42225  2.77519  2.73123  3.46354  2.40513  3.72494  3.29354  2.67741  2.69355  4.24690  2.90347  2.73739  3.18146  2.89801  2.37887  2.77519  2.98518  4.58477  3.61503
          0.02831  3.97458  4.69693  0.61958  0.77255  0.48576  0.95510
     59   3.39692  4.84448  3.98997  3.73920  2.30231  3.94985  3.66988  3.39212  3.59381  2.81953  4.05672  3.85078  4.42165  3.87524  3.75629  3.52318  3.68429  3.26760  3.94974  0.81155     74 - -
          2.68618  4.42225  2.77519  2.73123  3.46354  2.40513  3.72494  3.29354  2.67741  2.69355  4.24690  2.90347  2.73739  3.18146  2.89801  2.37887  2.77519  2.98518  4.58477  3.61503
          0.02831  3.97458  4.69693  0.61958  0.77255  0.48576  0.95510
     60   3.20743  4.54094  4.74586  4.22344  3.20987  4.47150  4.83968  1.41865  4.05443  1.23778  3.04074  4.48219  4.71450  4.27124  4.21791  3.84354  3.44910  1.93594  5.24255  4.08076     75 - -
          2.68618  4.42225  2.77519  2.73123  3.46354  2.40513  3.72494  3.29354  2.67741  2.69355  4.24690  2.90347  2.73739  3.18146  2.89801  2.37887  2.77519  2.98518  4.58477  3.61503
          0.02831  3.97458  4.69693  0.61958  0.77255  0.48576  0.95510
     61   2.88903  4.40424  4.26585  3.93290  3.62609  3.82858  4.71740  2.04957  3.80222  2.29591  3.57650  4.10611  4.38396  4.15502  4.00476  3.33913  3.24844  0.90540  5.42752  4.16514     76 - -
          2.68618  4.42225  2.77519  2.73123  3.46354  2.40513  3.72494  3.29354  2.67741  2.69355  4.24690  2.90347  2.73739  3.18146  2.89801  2.37887  2.77519  2.98518  4.58477  3.61503
          0.02831  3.97458  4.69693  0.61958  0.77255  0.48576  0.95510
     62   2.74350  4.60435  3.31355  2.82125  3.58720  3.57445  3.82278  2.95168  2.58118  2.43086  2.22429  3.25698  3.99027  2.10794  2.89376  2.88949  2.98789  2.80940  5.09636  3.82127     77 - -
          2.68618  4.42225  2.77519  2.73123  3.46354  2.40513  3.72494  3.29354  2.67741  2.69355  4.24690  2.90347  2.73739  3.18146  2.89801  2.37887  2.77519  2.98518  4.58477  3.61503
          0.02831  3.97458  4.69693  0.61958  0.77255  0.48576  0.95510
     63   2.89127  4.63086  3.50961  3.36392  4.34912  3.31263  4.43242  3.92147  3.43008  3.53698  4.59168  3.66000  0.65792  3.81576  3.66346  3.06212  3.34103  3.55510  5.50702  4.47142     78 - -
          2.68618  4.42225  2.77519  2.73123  3.46354  2.40513  3.72494  3.29354  2.67741  2.69355  4.24690  2.90347  2.73739  3.18146  2.89801  2.37887  2.77519  2.98518  4.58477  3.61503
          0.02831  3.97458  4.69693  0.61958  0.77255  0.48576  0.95510
     64   3.51017  4.81297  4.44442  4.07712  1.95062  4.25612  3.44032  3.36411  3.85750  2.74073  3.94195  3.94675  4.58415  3.96142  3.95118  3.62496  3.73238  3.24481  1.84205  1.24005     79 - -
          2.68618  4.42225  2.77519  2.73123  3.46354  2.40513  3.72494  3.29354  2.67741  2.69355  4.24690  2.90347  2.73739  3.18146  2.89801  2.37887  2.77519  2.98518  4.58477  3.61503
          0.02831  3.97458  4.69693  0.61958  0.77255  0.48576  0.95510
     65   2.70727  2.19825  3.96114  3.47299  2.82043  3.62522  3.87164  2.73247  3.31107  2.45623  3.48239  3.64953  4.09729  3.59570  3.52199  2.99479  3.00080  2.54206  4.41903  1.85153     80 - -
          2.68618  4.42225  2.77519  2.73123  3.46354  2.40513  3.72494  3.29354  2.67741  2.69355  4.24690  2.90347  2.73739  3.18146  2.89801  2.37887  2.77519  2.98518  4.58477  3.61503
          0.02831  3.97458  4.69693  0.61958  0.77255  0.48576  0.95510
     66   2.26378  4.20251  3.36340  3.04822  4.16962  2.99377  4.12228  3.51412  3.05777  3.25545  4.11644  3.26121  3.70960  3.38780  3.37581  1.56513  1.70972  3.05261  5.53129  4.29393     81 - -
          2.68618  4.42225  2.77519  2.73123  3.46354  2.40513  3.72494  3.29354  2.67741  2.69355  4.24690  2.90347  2.73739  3.18146  2.89801  2.37887  2.77519  2.98518  4.58477  3.61503
          0.02831  3.97458  4.69693  0.61958  0.77255  0.48576  0.95510
     67   2.78988  5.05747  2.59112  2.35658  4.35135  3.32430  3.69872  3.89378  2.42563  3.42917  4.28121  1.90374  3.85463  1.93103  2.80965  2.77132  3.06054  3.52360  5.54116  4.16150     82 - -
          2.68618  4.42225  2.77519  2.73123  3.46354  2.40513  3.72494  3.29354  2.67741  2.69355  4.24690  2.90347  2.73739  3.18146  2.89801  2.37887  2.77519  2.98518  4.58477  3.61503
          0.02831  3.97458  4.69693  0.61958  0.77255  0.48576  0.95510
     68   2.79590  4.56048  3.49052  3.40327  4.54231  0.58760  4.51665  4.16738  3.59838  3.80853  4.78562  3.65490  3.95487  3.91452  3.82258  2.97086  3.28509  3.67601  5.60983  4.64789     83 - -
          2.68618  4.42225  2.77519  2.73123  3.46354  2.40513  3.72494  3.29354  2.67741  2.69355  4.24690  2.90347  2.73739  3.18146  2.89801  2.37887  2.77519  2.98518  4.58477  3.61503
          0.02831  3.97458  4.69693  0.61958  0.77255  0.48576  0.95510
     69   2.88163  5.34560  1.54530  2.13825  4.66606  3.20951  3.76867  4.21957  2.77234  3.74615  4.59951  1.74667  3.83038  2.94225  3.34257  2.79565  3.18365  3.79482  5.87643  4.39196     84 - -
          2.68618  4.42225  2.77519  2.73123  3.46354  2.40513  3.72494  3.29354  2.67741  2.69355  4.24690  2.90347  2.73739  3.18146  2.89801  2.37887  2.77519  2.98518  4.58477  3.61503
          0.02831  3.97458  4.69693  0.61958  0.77255  0.48576  0.95510
     70   3.27092  4.70337  4.35313  3.99423  3.17671  4.11123  4.61796  2.38719  3.76096  0.75903  3.16919  4.25976  4.52954  4.10483  3.92001  3.69514  3.56082  2.45088  5.09224  3.83888     85 - -
          2.68618  4.42225  2.77519  2.73123  3.46354  2.40513  3.72494  3.29354  2.67741  2.69355  4.24690  2.90347  2.73739  3.18146  2.89801  2.37887  2.77519  2.98518  4.58477  3.61503
          0.02831  3.97458  4.69693  0.61958  0.77255  0.48576  0.95510
     71   2.91701  5.12557  3.01818  2.56770  4.49251  3.51700  3.62339  3.90268  1.52324  3.38101  4.24073  3.03812  3.94323  1.90765  2.31972  2.90119  3.12200  3.56734  5.47488  4.22021     86 - -
          2.68618  4.42225  2.77519  2.73123  3.46354  2.40513  3.72494  3.29354  2.67741  2.69355  4.24690  2.90347  2.73739  3.18146  2.89801  2.37887  2.77519  2.98518  4.58477  3.61503
          0.02831  3.97458  4.69693  0.61958  0.77255  0.48576  0.95510
     72   2.84333  5.20748  2.48798  1.64047  4.50203  3.33098  3.68265  3.96837  2.42520  3.48406  4.33315  2.82620  3.85518  1.92799  2.83467  2.79152  3.09522  3.60094  5.63923  4.26007     87 - -
          2.68618  4.42225  2.77519  2.73123  3.46354  2.40513  3.72494  3.29354  2.67741  2.69355  4.24690  2.90347  2.73739  3.18146  2.89801  2.37887  2.77519  2.98518  4.58477  3.61503
          0.02831  3.97458  4.69693  0.61958  0.77255  0.48576  0.95510
     73   3.45978  4.73971  4.58389  4.21687  1.31143  4.27616  3.53167  3.12393  4.03419  2.45474  3.71239  4.04179  4.59678  4.05977  4.08385  3.65328  3.68706  3.06572  1.87139  1.98733     88 - -
          2.68618  4.42225  2.77519  2.73123  3.46354  2.40513  3.72494  3.29354  2.67741  2.69355  4.24690  2.90347  2.73739  3.18146  2.89801  2.37887  2.77519  2.98518  4.58477  3.61503
          0.02831  3.97458  4.69693  0.61958  0.77255  0.48576  0.95510
     74   3.27092  4.70337  4.35313  3.99423  3.17671  4.11123  4.61796  2.38719  3.76096  0.75903  3.16919  4.25976  4.52954  4.10483  3.92001  3.69514  3.56082  2.45088  5.09224  3.83888     89 - -
          2.68618  4.42225  2.77519  2.73123  3.46354  2.40513  3.72494  3.29354  2.67741  2.69355  4.24690  2.90347  2.73739  3.18146  2.89801  2.37887  2.77519  2.98518  4.58477  3.61503
          0.02831  3.97458  4.69693  0.61958  0.77255  0.48576  0.95510
     75   2.78571  5.02292  2.45551  1.54206  4.50281  1.90390  3.80880  3.96382  2.70832  3.54402  4.40176  2.85927  3.83991  2.99033  3.17556  2.77344  3.10024  3.56790  5.69730  4.34004     90 - -
          2.68618  4.42225  2.77519  2.73123  3.46354  2.40513  3.72494  3.29354  2.67741  2.69355  4.24690  2.90347  2.73739  3.18146  2.89801  2.37887  2.77519  2.98518  4.58477  3.61503
          0.02831  3.97458  4.69693  0.61958  0.77255  0.48576  0.95510
     76   3.04625  5.14973  3.46231  2.79556  4.60213  3.65862  3.60470  3.94954  1.38244  3.39389  4.26754  3.19452  4.02822  2.74089  1.52581  3.04348  3.21268  3.63378  5.43617  4.27103     91 - -
          2.68618  4.42225  2.77519  2.73123  3.46354  2.40513  3.72494  3.29354  2.67741  2.69355  4.24690  2.90347  2.73739  3.18146  2.89801  2.37887  2.77519  2.98518  4.58477  3.61503
          0.02831  3.97458  4.69693  0.61958  0.77255  0.48576  0.95510
     77   1.81319  4.64676  2.93583  2.59822  4.12080  3.27681  3.79708  3.49696  2.54914  3.13417  4.03077  3.04591  3.82985  1.94228  2.90664  2.67442  2.91585  3.16135  5.41363  4.11048     92 - -
          2.68618  4.42225  2.77519  2.73123  3.46354  2.40513  3.72494  3.29354  2.67741  2.69355  4.24690  2.90347  2.73739  3.18146  2.89801  2.37887  2.77519  2.98518  4.58477  3.61503
          0.02831  3.97458  4.69693  0.61958  0.77255  0.48576  0.95510
     78   3.12279  4.95336  3.62407  3.11482  4.33389  3.59026  3.90166  3.88328  2.28333  3.38070  4.37886  3.46643  4.08845  3.11748  0.83319  3.20242  3.38217  3.60298  5.37592  4.23975     93 - -
          2.68618  4.42225  2.77519  2.73123  3.46354  2.40513  3.72494  3.29354  2.67741  2.69355  4.24690  2.90347  2.73739  3.18146  2.89801  2.37887  2.77519  2.98518  4.58477  3.61503
          0.02831  3.97458  4.69693  0.61958  0.77255  0.48576  0.95510
     79   2.88864  5.04709  3.04490  2.58749  4.21114  3.51667  2.19124  3.80349  1.55808  3.30916  4.17354  3.05467  3.94172  2.79396  2.38602  2.88911  3.09937  3.48045  5.33744  4.01768     94 - -
          2.68618  4.42225  2.77519  2.73123  3.46354  2.40513  3.72494  3.29354  2.67741  2.69355  4.24690  2.90347  2.73739  3.18146  2.89801  2.37887  2.77519  2.98518  4.58477  3.61503
          0.02831  3.97458  4.69693  0.61958  0.77255  0.48576  0.95510
     80   2.54517  4.34168  3.46257  3.04843  3.54961  3.36806  3.98885  2.86303  2.94570  1.79064  3.62568  3.36767  3.92545  3.32419  3.24844  1.83340  2.88884  2.64558  5.07746  3.76636     95 - -
          2.68618  4.42225  2.77519  2.73123  3.46354  2.40513  3.72494  3.29354  2.67741  2.69355  4.24690  2.90347  2.73739  3.18146  2.89801  2.37887  2.77519  2.98518  4.58477  3.61503
          0.02831  3.97458  4.69693  0.61958  0.77255  0.48576  0.95510
     81   1.51324  4.16046  3.53142  3.19852  4.09535  3.02190  4.20571  3.21934  3.17539  3.10224  4.02235  3.35569  3.74142  3.49625  3.46883  2.46734  1.67068  2.83585  5.51347  4.30280     96 - -
          2.68618  4.42225  2.77519  2.73123  3.46354  2.40513  3.72494  3.29354  2.67741  2.69355  4.24690  2.90347  2.73739  3.18146  2.89801  2.37887  2.77519  2.98518  4.58477  3.61503
          0.02831  3.97458  4.69693  0.61958  0.77255  0.48576  0.95510
     82   2.68241  4.74430  3.07738  2.63561  4.19157  3.38466  3.72603  3.50326  1.68109  3.15673  4.03484  3.07957  3.87577  2.89899  2.62503  2.75058  2.00095  3.18313  5.39097  4.12416     97 - -
          2.68618  4.42225  2.77519  2.73123  3.46354  2.40513  3.72494  3.29354  2.67741  2.69355  4.24690  2.90347  2.73739  3.18146  2.89801  2.37887  2.77519  2.98518  4.58477  3.61503
          0.02831  3.97458  4.69693  0.61958  0.77255  0.48576  0.95510
     83   2.55104  4.34034  3.47392  3.05899  3.53690  3.37760  3.99288  2.84622  2.95374  1.75360  3.61201  3.37686  3.93215  3.33197  3.25412  1.87017  2.89286  2.63344  5.07001  3.76014     98 - -
          2.68618  4.42225  2.77519  2.73123  3.46354  2.40513  3.72494  3.29354  2.67741  2.69355  4.24690  2.90347  2.73739  3.18146  2.89801  2.37887  2.77519  2.98518  4.58477  3.61503
          0.02831  3.97458  4.69693  0.61958  0.77255  0.48576  0.95510
     84   2.68025  4.83797  2.66489  1.71746  4.24519  3.29192  3.75662  3.56402  2.57756  3.24272  4.11796  2.92294  3.83309  2.93364  3.00163  2.71243  1.99296  3.23268  5.51117  4.17220     99 - -
          2.68618  4.42225  2.77519  2.73123  3.46354  2.40513  3.72494  3.29354  2.67741  2.69355  4.24690  2.90347  2.73739  3.18146  2.89801  2.37887  2.77519  2.98518  4.58477  3.61503
          0.02831  3.97458  4.69693  0.61958  0.77255  0.48576  0.95510
     85   2.88903  4.40424  4.26585  3.93290  3.62609  3.82858  4.71740  2.04957  3.80222  2.29591  3.57650  4.10611  4.38396  4.15502  4.00476  3.33913  3.24844  0.90540  5.42752  4.16514    100 - -
          2.68618  4.42225  2.77519  2.73123  3.46354  2.40513  3.72494  3.29354  2.67741  2.69355  4.24690  2.90347  2.73739  3.18146  2.89801  2.37887  2.77519  2.98518  4.58477  3.61503
          0.02831  3.97458  4.69693  0.61958  0.77255  0.48576  0.95510
     86   3.06260  4.46545  4.52430  4.02131  3.29632  4.24013  4.70167  1.97287  3.86035  1.33127  3.15591  4.27448  4.57611  4.12964  4.05883  3.61556  3.32844  1.41705  5.24129  4.04251    101 - -
          2.68618  4.42225  2.77519  2.73123  3.46354  2.40513  3.72494  3.29354  2.67741  2.69355  4.24690  2.90347  2.73739  3.18146  2.89801  2.37887  2.77519  2.98518  4.58477  3.61503
          0.02831  3.97458  4.69693  0.61958  0.77255  0.48576  0.95510
     87   1.79004  4.29133  3.80406  3.37068  1.94082  3.52216  4.04795  2.63421  3.31195  2.33220  3.45393  3.59999  4.05202  3.58339  3.57159  2.90570  2.96323  2.47102  4.76448  3.34618    102 - -
          2.68618  4.42225  2.77519  2.73123  3.46354  2.40513  3.72494  3.29354  2.67741  2.69355  4.24690  2.90347  2.73739  3.18146  2.89801  2.37887  2.77519  2.98518  4.58477  3.61503
          0.02831  3.97458  4.69693  0.61958  0.77255  0.48576  0.95510
     88   2.74445  4.46777  3.56778  3.17121  3.28186  1.74862  3.93978  3.25975  3.05487  2.89255  3.85814  3.48083  3.99694  3.43306  3.32953  2.93363  3.07006  2.99999  1.84091  3.33414    103 - -
          2.68618  4.42225  2.77519  2.73123  3.46354  2.40513  3.72494  3.29354  2.67741  2.69355  4.24690  2.90347  2.73739  3.18146  2.89801  2.37887  2.77519  2.98518  4.58477  3.61503
          0.02831  3.97458  4.69693  0.61958  0.77255  0.48576  0.95510
     89   2.77705  4.72900  2.97525  1.83854  3.78219  3.50138  3.81877  3.02862  2.63227  1.88708  3.73808  3.12370  3.96183  3.04179  3.00054  2.87690  3.02829  2.84353  5.24147  3.93145    104 - -
          2.68618  4.42225  2.77519  2.73123  3.46354  2.40513  3.72494  3.29354  2.67741  2.69355  4.24690  2.90347  2.73739  3.18146  2.89801  2.37887  2.77519  2.98518  4.58477  3.61503
          0.02831  3.97458  4.69693  0.61958  0.77255  0.48576  0.95510
     90   2.76718  4.59544  3.50388  2.91288  3.66738  3.60374  3.79310  2.99824  2.41845  2.54577  2.24777  3.30903  4.00486  3.03172  1.88759  2.92271  3.00209  2.82779  5.09691  3.85309    105 - -
          2.68618  4.42225  2.77519  2.73123  3.46354  2.40513  3.72494  3.29354  2.67741  2.69355  4.24690  2.90347  2.73739  3.18146  2.89801  2.37887  2.77519  2.98518  4.58477  3.61503
          0.02831  3.97458  4.69693  0.61958  0.77255  0.48576  0.95510
     91   2.46988  4.31486  3.52103  3.27879  4.06127  3.15051  4.28803  3.20093  3.22378  3.06077  4.10542  3.47113  3.86262  3.61368  3.47702  2.67238  1.00991  2.88491  5.49009  4.27816    106 - -
          2.68618  4.42225  2.77519  2.73123  3.46354  2.40513  3.72494  3.29354  2.67741  2.69355  4.24690  2.90347  2.73739  3.18146  2.89801  2.37887  2.77519  2.98518  4.58477  3.61503
          0.27428  3.97458  1.50918  0.61958  0.77255  0.48576  0.95510
     92   3.12615  4.54666  3.89333  3.56951  2.55112  3.58582  3.75114  3.14844  3.29611  2.56466  3.78822  3.74720  4.09378  3.69161  3.44697  3.33076  3.42093  3.03512  1.21239  2.56133    107 - -
          2.68618  4.42225  2.77519  2.73123  3.46354  2.40513  3.72494  3.29354  2.67741  2.69355  4.24690  2.90347  2.73739  3.18146  2.89801  2.37887  2.77519  2.98518  4.58477  3.61503
          0.03606  3.73636  4.45871  0.61958  0.77255  0.67998  0.70649
     93   2.86005  4.69816  3.33764  2.88532  4.01808  3.36697  3.74196  3.55487  2.20751  3.09624  4.10556  3.25281  3.88119  2.97400  1.21020  2.95399  3.13868  3.28612  5.15990  3.98045    108 - -
          2.68618  4.42225  2.77519  2.73123  3.46354  2.40513  3.72494  3.29354  2.67741  2.69355  4.24690  2.90347  2.73739  3.18146  2.89801  2.37887  2.77519  2.98518  4.58477  3.61503
          0.03606  3.73636  4.45871  0.61958  0.77255  0.38104  1.14932
     94   2.96449  4.95166  2.97311  2.73017  4.13356  3.43508  3.88912  3.78066  2.54408  3.27281  4.29852  3.19053  3.99046  1.06295  2.82595  3.00826  3.26172  3.50421  5.38785  4.08862    109 - -
          2.68618  4.42225  2.77519  2.73123  3.46354  2.40513  3.72494  3.29354  2.67741  2.69355  4.24690  2.90347  2.73739  3.18146  2.89801  2.37887  2.77519  2.98518  4.58477  3.61503
          0.02831  3.97458  4.69693  0.61958  0.77255  0.48576  0.95510
     95   3.05832  4.46073  4.52280  4.02045  3.30576  4.23769  4.70302  1.96493  3.86020  1.36035  3.16628  4.27291  4.57566  4.13164  4.05983  3.61341  3.32475  1.38916  5.24703  4.04574    110 - -
          2.68618  4.42225  2.77519  2.73123  3.46354  2.40513  3.72494  3.29354  2.67741  2.69355  4.24690  2.90347  2.73739  3.18146  2.89801  2.37887  2.77519  2.98518  4.58477  3.61503
          0.02831  3.97458  4.69693  0.61958  0.77255  0.48576  0.95510
     96   2.84795  4.65113  3.57312  2.98698  3.62936  3.65706  3.82062  2.98679  2.40918  1.75032  3.62151  3.36970  4.05754  3.06997  1.83971  3.00664  3.07936  2.84107  5.08645  3.81864    111 - -
          2.68618  4.42225  2.77519  2.73123  3.46354  2.40513  3.72494  3.29354  2.67741  2.69355  4.24690  2.90347  2.73739  3.18146  2.89801  2.37887  2.77519  2.98518  4.58477  3.61503
          0.02831  3.97458  4.69693  0.61958  0.77255  0.48576  0.95510
     97   3.10390  4.47902  4.60102  4.06012  3.20241  4.31902  4.69019  1.47935  3.90048  1.65854  1.97203  4.31959  4.59317  4.12251  4.07566  3.66833  3.34556  2.00299  5.17095  4.03177    112 - -
          2.68618  4.42225  2.77519  2.73123  3.46354  2.40513  3.72494  3.29354  2.67741  2.69355  4.24690  2.90347  2.73739  3.18146  2.89801  2.37887  2.77519  2.98518  4.58477  3.61503
          0.02831  3.97458  4.69693  0.61958  0.77255  0.48576  0.95510
     98   0.87608  4.24518  3.56811  3.36502  4.15580  3.06680  4.37475  3.29674  3.38394  3.17355  4.19486  3.48823  3.81576  3.71592  3.62690  2.59495  2.87942  2.93346  5.57276  4.38460    113 - -
          2.68618  4.42225  2.77519  2.73123  3.46354  2.40513  3.72494  3.29354  2.67741  2.69355  4.24690  2.90347  2.73739  3.18146  2.89801  2.37887  2.77519  2.98518  4.58477  3.61503
          0.02831  3.97458  4.69693  0.61958  0.77255  0.48576  0.95510
     99   3.20743  4.54094  4.74586  4.22344  3.20987  4.47150  4.83968  1.41865  4.05443  1.23778  3.04074  4.48219  4.71450  4.27124  4.21791  3.84354  3.44910  1.93594  5.24255  4.08076    114 - -
          2.68618  4.42225  2.77519  2.73123  3.46354  2.40513  3.72494  3.29354  2.67741  2.69355  4.24690  2.90347  2.73739  3.18146  2.89801  2.37887  2.77519  2.98518  4.58477  3.61503
          0.02831  3.97458  4.69693  0.61958  0.77255  0.48576  0.95510
    100   1.81319  4.64676  2.93583  2.59822  4.12080  3.27681  3.79708  3.49696  2.54914  3.13417  4.03077  3.04591  3.82985  1.94228  2.90664  2.67442  2.91585  3.16135  5.41363  4.11048    115 - -
          2.68618  4.42225  2.77519  2.73123  3.46354  2.40513  3.72494  3.29354  2.67741  2.69355  4.24690  2.90347  2.73739  3.18146  2.89801  2.37887  2.77519  2.98518  4.58477  3.61503
          0.02831  3.97458  4.69693  0.61958  0.77255  0.48576  0.95510
    101   3.12203  4.69816  3.81001  3.39790  1.54578  3.90937  1.92175  3.21651  3.28246  2.67570  3.79897  3.61458  4.30062  3.55654  3.53347  3.25672  3.36519  3.06217  3.93388  2.25242    116 - -
          2.68618  4.42225  2.77519  2.73123  3.46354  2.40513  3.72494  3.29354  2.67741  2.69355  4.24690  2.90347  2.73739  3.18146  2.89801  2.37887  2.77519  2.98518  4.58477  3.61503
          0.02831  3.97458  4.69693  0.61958  0.77255  0.48576  0.95510
    102   3.10390  4.47902  4.60102  4.06012  3.20241  4.31902  4.69019  1.47935  3.90048  1.65854  1.97203  4.31959  4.59317  4.12251  4.07566  3.66833  3.34556  2.00299  5.17095  4.03177    117 - -
          2.68618  4.42225  2.77519  2.73123  3.46354  2.40513  3.72494  3.29354  2.67741  2.69355  4.24690  2.90347  2.73739  3.18146  2.89801  2.37887  2.77519  2.98518  4.58477  3.61503
          0.02831  3.97458  4.69693  0.61958  0.77255  0.48576  0.95510
    103   3.11133  4.90937  3.22974  3.00073  3.35956  3.53668  0.94416  3.83000  2.84115  3.31083  4.36235  3.40562  4.09524  3.36852  3.10035  3.18131  3.41848  3.56322  4.82313  3.30771    118 - -
          2.68618  4.42225  2.77519  2.73123  3.46354  2.40513  3.72494  3.29354  2.67741  2.69355  4.24690  2.90347  2.73739  3.18146  2.89801  2.37887  2.77519  2.98518  4.58477  3.61503
          0.02831  3.97458  4.69693  0.61958  0.77255  0.48576  0.95510
    104   2.36735  4.28868  3.29737  3.11863  4.17899  3.01678  4.22530  3.71577  3.19929  3.42840  4.34646  3.32654  3.76417  3.54077  3.48165  0.94691  2.85526  3.22847  5.54347  4.26326    119 - -
          2.68618  4.42225  2.77519  2.73123  3.46354  2.40513  3.72494  3.29354  2.67741  2.69355  4.24690  2.90347  2.73739  3.18146  2.89801  2.37887  2.77519  2.98518  4.58477  3.61503
          0.02831  3.97458  4.69693  0.61958  0.77255  0.48576  0.95510
    105   3.04751  5.14934  3.46540  2.79764  4.60184  3.65958  3.60494  3.94898  1.40199  3.39344  4.26748  3.19592  4.02905  2.74128  1.50150  3.04503  3.21373  3.63362  5.43565  4.27113    120 - -
          2.68618  4.42225  2.77519  2.73123  3.46354  2.40513  3.72494  3.29354  2.67741  2.69355  4.24690  2.90347  2.73739  3.18146  2.89801  2.37887  2.77519  2.98518  4.58477  3.61503
          0.02831  3.97458  4.69693  0.61958  0.77255  0.48576  0.95510
    106   2.79590  4.56048  3.49052  3.40327  4.54231  0.58760  4.51665  4.16738  3.59838  3.80853  4.78562  3.65490  3.95487  3.91452  3.82258  2.97086  3.28509  3.67601  5.60983  4.64789    121 - -
          2.68618  4.42225  2.77519  2.73123  3.46354  2.40513  3.72494  3.29354  2.67741  2.69355  4.24690  2.90347  2.73739  3.18146  2.89801  2.37887  2.77519  2.98518  4.58477  3.61503
          0.02831  3.97458  4.69693  0.61958  0.77255  0.48576  0.95510
    107   3.05832  4.46073  4.52280  4.02045  3.30576  4.23769  4.70302  1.96493  3.86020  1.36035  3.16628  4.27291  4.57566  4.13164  4.05983  3.61341  3.32475  1.38916  5.24703  4.04574    122 - -
          2.68618  4.42225  2.77519  2.73123  3.46354  2.40513  3.72494  3.29354  2.67741  2.69355  4.24690  2.90347  2.73739  3.18146  2.89801  2.37887  2.77519  2.98518  4.58477  3.61503
          0.02831  3.97458  4.69693  0.61958  0.77255  0.48576  0.95510
    108   3.07234  4.40104  4.73994  4.24537  3.53726  4.39442  4.96715  1.29542  4.12947  2.04297  3.34861  4.47068  4.71675  4.39874  4.33288  3.78162  3.34078  1.22579  5.49821  4.29197    123 - -
          2.68618  4.42225  2.77519  2.73123  3.46354  2.40513  3.72494  3.29354  2.67741  2.69355  4.24690  2.90347  2.73739  3.18146  2.89801  2.37887  2.77519  2.98518  4.58477  3.61503
          0.02831  3.97458  4.69693  0.61958  0.77255  0.48576  0.95510
    109   3.11133  4.90937  3.22974  3.00073  3.35956  3.53668  0.94416  3.83000  2.84115  3.31083  4.36235  3.40562  4.09524  3.36852  3.10035  3.18131  3.41848  3.56322  4.82313  3.30771    124 - -
          2.68618  4.42225  2.77519  2.73123  3.46354  2.40513  3.72494  3.29354  2.67741  2.69355  4.24690  2.90347  2.73739  3.18146  2.89801  2.37887  2.77519  2.98518  4.58477  3.61503
          0.02831  3.97458  4.69693  0.61958  0.77255  0.48576  0.95510
    110   2.59107  2.10487  3.61782  3.06906  3.78840  3.38165  3.91334  3.12045  2.62318  2.84232  3.77927  3.37222  3.91464  3.19368  1.82920  2.77889  2.91595  2.84938  5.15082  3.92719    125 - -
          2.68618  4.42225  2.77519  2.73123  3.46354  2.40513  3.72494  3.29354  2.67741  2.69355  4.24690  2.90347  2.73739  3.18146  2.89801  2.37887  2.77519  2.98518  4.58477  3.61503
          0.02831  3.97458  4.69693  0.61958  0.77255  0.48576  0.95510
    111   3.10144  5.24270  0.78197  2.40314  4.63394  3.28995  4.02410  4.24581  3.12803  3.83630  4.81741  2.96433  3.95004  3.26397  3.65751  3.05283  3.44247  3.87439  5.78252  4.49098    126 - -
          2.68618  4.42225  2.77519  2.73123  3.46354  2.40513  3.72494  3.29354  2.67741  2.69355  4.24690  2.90347  2.73739  3.18146  2.89801  2.37887  2.77519  2.98518  4.58477  3.61503
          0.02831  3.97458  4.69693  0.61958  0.77255  0.48576  0.95510
    112   3.07234  4.40104  4.73994  4.24537  3.53726  4.39442  4.96715  1.29542  4.12947  2.04297  3.34861  4.47068  4.71675  4.39874  4.33288  3.78162  3.34078  1.22579  5.49821  4.29197    127 - -
          2.68618  4.42225  2.77519  2.73123  3.46354  2.40513  3.72494  3.29354  2.67741  2.69355  4.24690  2.90347  2.73739  3.18146  2.89801  2.37887  2.77519  2.98518  4.58477  3.61503
          0.02831  3.97458  4.69693  0.61958  0.77255  0.48576  0.95510
    113   3.06706  5.03315  3.24974  2.85314  4.44293  3.54465  3.81854  3.87879  0.90673  3.42203  4.37877  3.27282  4.03843  3.00480  2.45489  3.10282  3.31314  3.58110  5.45626  4.28405    128 - -
          2.68618  4.42225  2.77519  2.73123  3.46354  2.40513  3.72494  3.29354  2.67741  2.69355  4.24690  2.90347  2.73739  3.18146  2.89801  2.37887  2.77519  2.98518  4.58477  3.61503
          0.02831  3.97458  4.69693  0.61958  0.77255  0.48576  0.95510
    114   2.69806  4.45149  3.52107  3.10176  3.50672  3.51398  4.04423  2.78524  2.97881  1.63339  3.52751  3.45548  2.07546  3.37164  3.27587  2.91556  3.01170  2.64165  5.09243  3.81671    129 - -
          2.68618  4.42225  2.77519  2.73123  3.46354  2.40513  3.72494  3.29354  2.67741  2.69355  4.24690  2.90347  2.73739  3.18146  2.89801  2.37887  2.77519  2.98518  4.58477  3.61503
          0.02831  3.97458  4.69693  0.61958  0.77255  0.48576  0.95510
    115   2.70082  4.93717  2.51965  1.64907  4.38368  3.24211  3.75440  3.82698  2.61156  3.42267  4.26850  2.85496  3.81448  2.92712  3.06494  1.85235  3.00788  3.44152  5.61560  4.23885    130 - -
          2.68618  4.42225  2.77519  2.73123  3.46354  2.40513  3.72494  3.29354  2.67741  2.69355  4.24690  2.90347  2.73739  3.18146  2.89801  2.37887  2.77519  2.98518  4.58477  3.61503
          0.02831  3.97458  4.69693  0.61958  0.77255  0.48576  0.95510
    116   2.81027  4.80883  2.76857  2.66475  4.18858  3.25417  4.00680  3.92176  2.91949  3.55728  4.51252  0.98926  3.91140  3.28039  3.27706  2.87397  3.19590  3.53362  5.48286  4.13008    131 - -
          2.68618  4.42225  2.77519  2.73123  3.46354  2.40513  3.72494  3.29354  2.67741  2.69355  4.24690  2.90347  2.73739  3.18146  2.89801  2.37887  2.77519  2.98518  4.58477  3.61503
          0.02831  3.97458  4.69693  0.61958  0.77255  0.48576  0.95510
    117   3.07234  4.40104  4.73994  4.24537  3.53726  4.39442  4.96715  1.29542  4.12947  2.04297  3.34861  4.47068  4.71675  4.39874  4.33288  3.78162  3.34078  1.22579  5.49821  4.29197    132 - -
          2.68618  4.42225  2.77519  2.73123  3.46354  2.40513  3.72494  3.29354  2.67741  2.69355  4.24690  2.90347  2.73739  3.18146  2.89801  2.37887  2.77519  2.98518  4.58477  3.61503
          0.02831  3.97458  4.69693  0.61958  0.77255  0.48576  0.95510
    118   3.10765  4.51659  4.47980  3.95690  1.83183  4.20078  4.29336  2.35146  3.81914  1.62287  1.92902  4.15813  4.49135  3.97964  3.97320  3.54084  3.34352  2.41825  4.66140  3.26580    133 - -
          2.68618  4.42225  2.77519  2.73123  3.46354  2.40513  3.72494  3.29354  2.67741  2.69355  4.24690  2.90347  2.73739  3.18146  2.89801  2.37887  2.77519  2.98518  4.58477  3.61503
          0.02831  3.97458  4.69693  0.61958  0.77255  0.48576  0.95510
    119   3.05832  4.46073  4.52280  4.02045  3.30576  4.23769  4.70302  1.96493  3.86020  1.36035  3.16628  4.27291  4.57566  4.13164  4.05983  3.61341  3.32475  1.38916  5.24703  4.04574    134 - -
          2.68621  4.42228  2.77472  2.73126  3.46357  2.40516  3.72497  3.29357  2.67744  2.69358  4.24693  2.90350  2.73743  3.18149  2.89804  2.37890  2.77523  2.98521  4.58480  3.61506
          0.27428  1.46640  4.69693  0.24994  1.50892  0.48576  0.95510
    120   2.79590  4.56048  3.49052  3.40327  4.54231  0.58760  4.51665  4.16738  3.59838  3.80853  4.78562  3.65490  3.95487  3.91452  3.82258  2.97086  3.28509  3.67601  5.60983  4.64789    136 - -
          2.68618  4.42225  2.77519  2.73123  3.46354  2.40513  3.72494  3.29354  2.67741  2.69355  4.24690  2.90347  2.73739  3.18146  2.89801  2.37887  2.77519  2.98518  4.58477  3.61503
          0.02831  3.97458  4.69693  0.61958  0.77255  0.48576  0.95510
    121   3.04250  5.17201  2.53414  0.88852  4.53140  3.34159  3.93827  4.00567  2.83181  3.60676  4.57710  2.99428  3.95127  3.15231  3.25062  3.01501  3.34778  3.67929  5.68377  4.40701    137 - -
          2.68618  4.42225  2.77519  2.73123  3.46354  2.40513  3.72494  3.29354  2.67741  2.69355  4.24690  2.90347  2.73739  3.18146  2.89801  2.37887  2.77519  2.98518  4.58477  3.61503
          0.02831  3.97458  4.69693  0.61958  0.77255  0.48576  0.95510
    122   2.60298  2.18122  3.14807  1.83738  3.86733  3.35306  3.88423  3.11939  2.75485  2.90443  3.82762  3.19043  3.88246  3.13423  3.11303  2.74663  2.91480  2.84709  5.24151  3.98149    138 - -
          2.68618  4.42225  2.77519  2.73123  3.46354  2.40513  3.72494  3.29354  2.67741  2.69355  4.24690  2.90347  2.73739  3.18146  2.89801  2.37887  2.77519  2.98518  4.58477  3.61503
          0.02831  3.97458  4.69693  0.61958  0.77255  0.48576  0.95510
    123   2.88163  5.34560  1.54530  2.13825  4.66606  3.20951  3.76867  4.21957  2.77234  3.74615  4.59951  1.74667  3.83038  2.94225  3.34257  2.79565  3.18365  3.79482  5.87643  4.39196    139 - -
          2.68618  4.42225  2.77519  2.73123  3.46354  2.40513  3.72494  3.29354  2.67741  2.69355  4.24690  2.90347  2.73739  3.18146  2.89801  2.37887  2.77519  2.98518  4.58477  3.61503
          0.02831  3.97458  4.69693  0.61958  0.77255  0.48576  0.95510
    124   2.78988  5.05747  2.59112  2.35658  4.35135  3.32430  3.69872  3.89378  2.42563  3.42917  4.28121  1.90374  3.85463  1.93103  2.80965  2.77132  3.06054  3.52360  5.54116  4.16150    140 - -
          2.68618  4.42225  2.77519  2.73123  3.46354  2.40513  3.72494  3.29354  2.67741  2.69355  4.24690  2.90347  2.73739  3.18146  2.89801  2.37887  2.77519  2.98518  4.58477  3.61503
          0.27428  3.97458  1.50918  0.61958  0.77255  0.48576  0.95510
    125   2.51133  4.29369  3.15634  3.04176  4.17421  0.97436  4.16526  3.74517  3.20355  3.41576  4.39495  3.32212  3.68046  3.53970  3.44958  2.68038  2.98225  3.30064  5.30038  4.27338    141 - -
          2.68618  4.42225  2.77519  2.73123  3.46354  2.40513  3.72494  3.29354  2.67741  2.69355  4.24690  2.90347  2.73739  3.18146  2.89801  2.37887  2.77519  2.98518  4.58477  3.61503
          0.03606  3.73636  4.45871  0.61958  0.77255  0.67998  0.70649
    126   3.00648  4.51238  3.96675  3.61207  3.09297  3.80237  4.31060  2.29744  3.38089  1.06430  3.16957  3.89982  4.26539  3.78233  3.57689  3.36573  3.30940  2.29816  4.91686  3.60700    142 - -
          2.68618  4.42225  2.77519  2.73123  3.46354  2.40513  3.72494  3.29354  2.67741  2.69355  4.24690  2.90347  2.73739  3.18146  2.89801  2.37887  2.77519  2.98518  4.58477  3.61503
          0.03606  3.73636  4.45871  0.61958  0.77255  0.67998  0.70649
    127   3.06035  4.60462  3.64054  3.34948  2.32042  3.67388  3.57154  3.08930  3.21083  2.57732  3.78052  3.56263  4.15369  3.55002  3.42049  3.20900  3.34797  2.95422  3.95716  1.22712    143 - -
          2.68618  4.42225  2.77519  2.73123  3.46354  2.40513  3.72494  3.29354  2.67741  2.69355  4.24690  2.90347  2.73739  3.18146  2.89801  2.37887  2.77519  2.98518  4.58477  3.61503
          0.03606  3.73636  4.45871  0.61958  0.77255  0.38104  1.14932
    128   2.89127  4.63086  3.50961  3.36392  4.34912  3.31263  4.43242  3.92147  3.43008  3.53698  4.59168  3.66000  0.65792  3.81576  3.66346  3.06212  3.34103  3.55510  5.50702  4.47142    144 - -
          2.68618  4.42225  2.77519  2.73123  3.46354  2.40513  3.72494  3.29354  2.67741  2.69355  4.24690  2.90347  2.73739  3.18146  2.89801  2.37887  2.77519  2.98518  4.58477  3.61503
          0.02831  3.97458  4.69693  0.61958  0.77255  0.48576  0.95510
    129   3.07234  4.40104  4.73994  4.24537  3.53726  4.39442  4.96715  1.29542  4.12947  2.04297  3.34861  4.47068  4.71675  4.39874  4.33288  3.78162  3.34078  1.22579  5.49821  4.29197    145 - -
          2.68618  4.42225  2.77519  2.73123  3.46354  2.40513  3.72494  3.29354  2.67741  2.69355  4.24690  2.90347  2.73739  3.18146  2.89801  2.37887  2.77519  2.98518  4.58477  3.61503
          0.02831  3.97458  4.69693  0.61958  0.77255  0.48576  0.95510
    130   3.07234  4.40104  4.73994  4.24537  3.53726  4.39442  4.96715  1.29542  4.12947  2.04297  3.34861  4.47068  4.71675  4.39874  4.33288  3.78162  3.34078  1.22579  5.49821  4.29197    146 - -
          2.68621  4.42228  2.77523  2.73126  3.46357  2.40516  3.72497  3.29357  2.67744  2.69358  4.24693  2.90350  2.73743  3.18149  2.89747  2.37890  2.77523  2.98521  4.58480  3.61506
          0.27428  1.46640  4.69693  0.24994  1.50892  0.48576  0.95510
    131   3.27092  4.70337  4.35313  3.99423  3.17671  4.11123  4.61796  2.38719  3.76096  0.75903  3.16919  4.25976  4.52954  4.10483  3.92001  3.69514  3.56082  2.45088  5.09224  3.83888    148 - -
          2.68618  4.42225  2.77519  2.73123  3.46354  2.40513  3.72494  3.29354  2.67741  2.69355  4.24690  2.90347  2.73739  3.18146  2.89801  2.37887  2.77519  2.98518  4.58477  3.61503
          0.02831  3.97458  4.69693  0.61958  0.77255  0.48576  0.95510
    132   2.79590  4.56048  3.49052  3.40327  4.54231  0.58760  4.51665  4.16738  3.59838  3.80853  4.78562  3.65490  3.95487  3.91452  3.82258  2.97086  3.28509  3.67601  5.60983  4.64789    149 - -
          2.68618  4.42225  2.77519  2.73123  3.46354  2.40513  3.72494  3.29354  2.67741  2.69355  4.24690  2.90347  2.73739  3.18146  2.89801  2.37887  2.77519  2.98518  4.58477  3.61503
          0.02831  3.97458  4.69693  0.61958  0.77255  0.48576  0.95510
    133   3.10144  5.24270  0.78197  2.40314  4.63394  3.28995  4.02410  4.24581  3.12803  3.83630  4.81741  2.96433  3.95004  3.26397  3.65751  3.05283  3.44247  3.87439  5.78252  4.49098    150 - -
          2.68618  4.42225  2.77519  2.73123  3.46354  2.40513  3.72494  3.29354  2.67741  2.69355  4.24690  2.90347  2.73739  3.18146  2.89801  2.37887  2.77519  2.98518  4.58477  3.61503
          0.02831  3.97458  4.69693  0.61958  0.77255  0.48576  0.95510
    134   3.39021  4.76231  4.37865  4.11326  0.85838  4.05463  3.92553  2.90212  4.01790  2.24902  3.61768  4.13518  4.51149  4.15793  4.11238  3.65442  3.69168  2.90019  4.14571  2.50048    151 - -
          2.68618  4.42225  2.77519  2.73123  3.46354  2.40513  3.72494  3.29354  2.67741  2.69355  4.24690  2.90347  2.73739  3.18146  2.89801  2.37887  2.77519  2.98518  4.58477  3.61503
          0.02831  3.97458  4.69693  0.61958  0.77255  0.48576  0.95510
    135   3.10144  5.24270  0.78197  2.40314  4.63394  3.28995  4.02410  4.24581  3.12803  3.83630  4.81741  2.96433  3.95004  3.26397  3.65751  3.05283  3.44247  3.87439  5.78252  4.49098    152 - -
          2.68618  4.42225  2.77519  2.73123  3.46354  2.40513  3.72494  3.29354  2.67741  2.69355  4.24690  2.90347  2.73739  3.18146  2.89801  2.37887  2.77519  2.98518  4.58477  3.61503
          0.02831  3.97458  4.69693  0.61958  0.77255  0.48576  0.95510
    136   3.07086  4.40008  4.73764  4.24303  3.53904  4.39239  4.96558  1.31394  4.12735  2.04618  3.35070  4.46845  4.71545  4.39718  4.33130  3.77943  3.33944  1.20828  5.49855  4.29169    153 - -
          2.68618  4.42225  2.77519  2.73123  3.46354  2.40513  3.72494  3.29354  2.67741  2.69355  4.24690  2.90347  2.73739  3.18146  2.89801  2.37887  2.77519  2.98518  4.58477  3.61503
          0.02831  3.97458  4.69693  0.61958  0.77255  0.48576  0.95510
    137   1.45922  4.15095  3.41696  3.13714  4.24049  2.93779  4.20389  3.59043  3.18425  3.33747  4.18933  3.29216  3.68492  3.48255  3.48946  1.50944  2.70147  3.08419  5.60403  4.38160    154 - -
          2.68618  4.42225  2.77519  2.73123  3.46354  2.40513  3.72494  3.29354  2.67741  2.69355  4.24690  2.90347  2.73739  3.18146  2.89801  2.37887  2.77519  2.98518  4.58477  3.61503
          0.02831  3.97458  4.69693  0.61958  0.77255  0.48576  0.95510
    138   2.82788  4.69827  3.37714  2.85081  3.76185  3.61127  3.78315  3.03772  1.73429  1.84343  3.71080  3.27004  4.01911  3.00553  2.63398  2.95663  3.05679  2.85965  5.16391  3.89808    155 - -
          2.68618  4.42225  2.77519  2.73123  3.46354  2.40513  3.72494  3.29354  2.67741  2.69355  4.24690  2.90347  2.73739  3.18146  2.89801  2.37887  2.77519  2.98518  4.58477  3.61503
          0.02831  3.97458  4.69693  0.61958  0.77255  0.48576  0.95510
    139   1.77991  4.85104  1.68378  2.35212  4.39511  3.19239  3.82522  3.75525  2.77682  3.43398  4.29979  2.87011  3.80351  3.00954  3.27551  2.68109  2.99834  3.36913  5.67078  4.29160    156 - -
          2.68618  4.42225  2.77519  2.73123  3.46354  2.40513  3.72494  3.29354  2.67741  2.69355  4.24690  2.90347  2.73739  3.18146  2.89801  2.37887  2.77519  2.98518  4.58477  3.61503
          0.02831  3.97458  4.69693  0.61958  0.77255  0.48576  0.95510
    140   1.70105  4.21695  3.89512  3.49032  3.74763  3.39519  4.36804  2.35893  3.41415  2.55829  3.65529  3.66019  4.02054  3.72633  3.67822  2.81566  2.90708  1.49859  5.36814  4.14749    157 - -
          2.68618  4.42225  2.77519  2.73123  3.46354  2.40513  3.72494  3.29354  2.67741  2.69355  4.24690  2.90347  2.73739  3.18146  2.89801  2.37887  2.77519  2.98518  4.58477  3.61503
          0.02831  3.97458  4.69693  0.61958  0.77255  0.48576  0.95510
    141   1.81319  4.64676  2.93583  2.59822  4.12080  3.27681  3.79708  3.49696  2.54914  3.13417  4.03077  3.04591  3.82985  1.94228  2.90664  2.67442  2.91585  3.16135  5.41363  4.11048    158 - -
          2.68618  4.42225  2.77519  2.73123  3.46354  2.40513  3.72494  3.29354  2.67741  2.69355  4.24690  2.90347  2.73739  3.18146  2.89801  2.37887  2.77519  2.98518  4.58477  3.61503
          0.02831  3.97458  4.69693  0.61958  0.77255  0.48576  0.95510
    142   2.69634  4.92716  2.52688  1.67776  4.37742  3.24128  3.75598  3.81995  2.61259  3.41718  4.26317  2.85862  3.81391  2.92931  3.06452  1.82042  3.00448  3.43469  5.61110  4.23622    159 - -
          2.68618  4.42225  2.77519  2.73123  3.46354  2.40513  3.72494  3.29354  2.67741  2.69355  4.24690  2.90347  2.73739  3.18146  2.89801  2.37887  2.77519  2.98518  4.58477  3.61503
          0.02831  3.97458  4.69693  0.61958  0.77255  0.48576  0.95510
    143   1.79259  4.58329  3.26105  2.78103  4.11700  3.32363  3.79858  3.45694  2.40995  3.11027  4.00110  3.16735  3.85829  2.99289  1.80566  2.70307  2.91515  3.12381  5.36031  4.11225    160 - -
          2.68618  4.42225  2.77519  2.73123  3.46354  2.40513  3.72494  3.29354  2.67741  2.69355  4.24690  2.90347  2.73739  3.18146  2.89801  2.37887  2.77519  2.98518  4.58477  3.61503
          0.02831  3.97458  4.69693  0.61958  0.77255  0.48576  0.95510
    144   2.46988  4.31486  3.52103  3.27879  4.06127  3.15051  4.28803  3.20093  3.22378  3.06077  4.10542  3.47113  3.86262  3.61368  3.47702  2.67238  1.00991  2.88491  5.49009  4.27816    161 - -
          2.68618  4.42225  2.77519  2.73123  3.46354  2.40513  3.72494  3.29354  2.67741  2.69355  4.24690  2.90347  2.73739  3.18146  2.89801  2.37887  2.77519  2.98518  4.58477  3.61503
          0.02831  3.97458  4.69693  0.61958  0.77255  0.48576  0.95510
    145   3.05160  4.58480  4.15994  3.76194  3.25550  3.91067  4.47349  2.44142  3.52416  1.83559  1.19512  4.02658  4.37260  3.89979  3.71733  3.41097  3.35931  2.45918  5.10944  3.87975    162 - -
          2.68618  4.42225  2.77519  2.73123  3.46354  2.40513  3.72494  3.29354  2.67741  2.69355  4.24690  2.90347  2.73739  3.18146  2.89801  2.37887  2.77519  2.98518  4.58477  3.61503
          0.02831  3.97458  4.69693  0.61958  0.77255  0.48576  0.95510
    146   2.69748  4.57809  3.13530  2.77415  3.58215  3.45431  3.84008  3.02310  2.71242  1.87591  3.74183  2.02076  3.95105  3.12978  3.04996  2.83589  2.98464  2.80881  5.06859  3.69201    163 - -
          2.68618  4.42225  2.77519  2.73123  3.46354  2.40513  3.72494  3.29354  2.67741  2.69355  4.24690  2.90347  2.73739  3.18146  2.89801  2.37887  2.77519  2.98518  4.58477  3.61503
          0.02831  3.97458  4.69693  0.61958  0.77255  0.48576  0.95510
    147   2.70218  4.44937  3.53252  3.11146  3.49595  3.52258  4.04874  2.77172  2.98732  1.59880  3.51358  3.46404  2.12564  3.37864  3.28286  2.92301  3.01425  2.63213  5.08735  3.81373    164 - -
          2.68618  4.42225  2.77519  2.73123  3.46354  2.40513  3.72494  3.29354  2.67741  2.69355  4.24690  2.90347  2.73739  3.18146  2.89801  2.37887  2.77519  2.98518  4.58477  3.61503
          0.02831  3.97458  4.69693  0.61958  0.77255  0.48576  0.95510
    148   3.55288  4.81922  4.53887  4.20566  1.29253  4.32245  3.46279  3.24987  4.05831  2.59582  3.85365  4.01585  4.63730  4.05815  4.11596  3.68716  3.77714  3.17315  3.61513  1.24258    165 - -
          2.68618  4.42225  2.77519  2.73123  3.46354  2.40513  3.72494  3.29354  2.67741  2.69355  4.24690  2.90347  2.73739  3.18146  2.89801  2.37887  2.77519  2.98518  4.58477  3.61503
          0.02831  3.97458  4.69693  0.61958  0.77255  0.48576  0.95510
    149   2.46988  4.31486  3.52103  3.27879  4.06127  3.15051  4.28803  3.20093  3.22378  3.06077  4.10542  3.47113  3.86262  3.61368  3.47702  2.67238  1.00991  2.88491  5.49009  4.27816    166 - -
          2.68618  4.42225  2.77519  2.73123  3.46354  2.40513  3.72494  3.29354  2.67741  2.69355  4.24690  2.90347  2.73739  3.18146  2.89801  2.37887  2.77519  2.98518  4.58477  3.61503
          0.02831  3.97458  4.69693  0.61958  0.77255  0.48576  0.95510
    150   1.79259  4.58329  3.26105  2.78103  4.11700  3.32363  3.79858  3.45694  2.40995  3.11027  4.00110  3.16735  3.85829  2.99289  1.80566  2.70307  2.91515  3.12381  5.36031  4.11225    167 - -
          2.68618  4.42225  2.77519  2.73123  3.46354  2.40513  3.72494  3.29354  2.67741  2.69355  4.24690  2.90347  2.73739  3.18146  2.89801  2.37887  2.77519  2.98518  4.58477  3.61503
          0.02831  3.97458  4.69693  0.61958  0.77255  0.48576  0.95510
    151   2.46988  4.31486  3.52103  3.27879  4.06127  3.15051  4.28803  3.20093  3.22378  3.06077  4.10542  3.47113  3.86262  3.61368  3.47702  2.67238  1.00991  2.88491  5.49009  4.27816    168 - -
          2.68618  4.42225  2.77519  2.73123  3.46354  2.40513  3.72494  3.29354  2.67741  2.69355  4.24690  2.90347  2.73739  3.18146  2.89801  2.37887  2.77519  2.98518  4.58477  3.61503
          0.02831  3.97458  4.69693  0.61958  0.77255  0.48576  0.95510
    152   1.45922  4.15095  3.41696  3.13714  4.24049  2.93779  4.20389  3.59043  3.18425  3.33747  4.18933  3.29216  3.68492  3.48255  3.48946  1.50944  2.70147  3.08419  5.60403  4.38160    169 - -
          2.68618  4.42225  2.77519  2.73123  3.46354  2.40513  3.72494  3.29354  2.67741  2.69355  4.24690  2.90347  2.73739  3.18146  2.89801  2.37887  2.77519  2.98518  4.58477  3.61503
          0.02831  3.97458  4.69693  0.61958  0.77255  0.48576  0.95510
    153   3.05832  4.46073  4.52280  4.02045  3.30576  4.23769  4.70302  1.96493  3.86020  1.36035  3.16628  4.27291  4.57566  4.13164  4.05983  3.61341  3.32475  1.38916  5.24703  4.04574    170 - -
          2.68618  4.42225  2.77519  2.73123  3.46354  2.40513  3.72494  3.29354  2.67741  2.69355  4.24690  2.90347  2.73739  3.18146  2.89801  2.37887  2.77519  2.98518  4.58477  3.61503
          0.02831  3.97458  4.69693  0.61958  0.77255  0.48576  0.95510
    154   2.36735  4.28868  3.29737  3.11863  4.17899  3.01678  4.22530  3.71577  3.19929  3.42840  4.34646  3.32654  3.76417  3.54077  3.48165  0.94691  2.85526  3.22847  5.54347  4.26326    171 - -
          2.68618  4.42225  2.77519  2.73123  3.46354  2.40513  3.72494  3.29354  2.67741  2.69355  4.24690  2.90347  2.73739  3.18146  2.89801  2.37887  2.77519  2.98518  4.58477  3.61503
          0.02831  3.97458  4.69693  0.61958  0.77255  0.48576  0.95510
    155   2.79590  4.56048  3.49052  3.40327  4.54231  0.58760  4.51665  4.16738  3.59838  3.80853  4.78562  3.65490  3.95487  3.91452  3.82258  2.97086  3.28509  3.67601  5.60983  4.64789    172 - -
          2.68618  4.42225  2.77519  2.73123  3.46354  2.40513  3.72494  3.29354  2.67741  2.69355  4.24690  2.90347  2.73739  3.18146  2.89801  2.37887  2.77519  2.98518  4.58477  3.61503
          0.02831  3.97458  4.69693  0.61958  0.77255  0.48576  0.95510
    156   2.46988  4.31486  3.52103  3.27879  4.06127  3.15051  4.28803  3.20093  3.22378  3.06077  4.10542  3.47113  3.86262  3.61368  3.47702  2.67238  1.00991  2.88491  5.49009  4.27816    173 - -
          2.68618  4.42225  2.77519  2.73123  3.46354  2.40513  3.72494  3.29354  2.67741  2.69355  4.24690  2.90347  2.73739  3.18146  2.89801  2.37887  2.77519  2.98518  4.58477  3.61503
          0.02831  3.97458  4.69693  0.61958  0.77255  0.48576  0.95510
    157   1.82306  4.38317  3.44522  3.03053  3.15489  3.45536  3.84292  2.94117  2.96863  2.65107  3.64212  3.36048  3.96722  3.30993  3.27760  2.82150  2.93467  2.71312  4.70655  2.01528    174 - -
          2.68618  4.42225  2.77519  2.73123  3.46354  2.40513  3.72494  3.29354  2.67741  2.69355  4.24690  2.90347  2.73739  3.18146  2.89801  2.37887  2.77519  2.98518  4.58477  3.61503
          0.02831  3.97458  4.69693  0.61958  0.77255  0.48576  0.95510
    158   2.80282  5.07233  1.50085  2.27636  4.62068  1.81979  3.85792  4.13643  2.87051  3.70071  4.55931  2.82344  3.83117  3.04708  3.40960  2.77740  3.14390  3.69659  5.81732  4.42968    175 - -
          2.68618  4.42225  2.77519  2.73123  3.46354  2.40513  3.72494  3.29354  2.67741  2.69355  4.24690  2.90347  2.73739  3.18146  2.89801  2.37887  2.77519  2.98518  4.58477  3.61503
          0.02831  3.97458  4.69693  0.61958  0.77255  0.48576  0.95510
    159   3.39692  4.84448  3.98997  3.73920  2.30231  3.94985  3.66988  3.39212  3.59381  2.81953  4.05672  3.85078  4.42165  3.87524  3.75629  3.52318  3.68429  3.26760  3.94974  0.81155    176 - -
          2.68618  4.42225  2.77519  2.73123  3.46354  2.40513  3.72494  3.29354  2.67741  2.69355  4.24690  2.90347  2.73739  3.18146  2.89801  2.37887  2.77519  2.98518  4.58477  3.61503
          0.02831  3.97458  4.69693  0.61958  0.77255  0.48576  0.95510
    160   3.06260  4.46545  4.52430  4.02131  3.29632  4.24013  4.70167  1.97287  3.86035  1.33127  3.15591  4.27448  4.57611  4.12964  4.05883  3.61556  3.32844  1.41705  5.24129  4.04251    177 - -
          2.68618  4.42225  2.77519  2.73123  3.46354  2.40513  3.72494  3.29354  2.67741  2.69355  4.24690  2.90347  2.73739  3.18146  2.89801  2.37887  2.77519  2.98518  4.58477  3.61503
          0.02831  3.97458  4.69693  0.61958  0.77255  0.48576  0.95510
    161   1.45922  4.15095  3.41696  3.13714  4.24049  2.93779  4.20389  3.59043  3.18425  3.33747  4.18933  3.29216  3.68492  3.48255  3.48946  1.50944  2.70147  3.08419  5.60403  4.38160    178 - -
          2.68618  4.42225  2.77519  2.73123  3.46354  2.40513  3.72494  3.29354  2.67741  2.69355  4.24690  2.90347  2.73739  3.18146  2.89801  2.37887  2.77519  2.98518  4.58477  3.61503
          0.02831  3.97458  4.69693  0.61958  0.77255  0.48576  0.95510
    162   2.89127  4.63086  3.50961  3.36392  4.34912  3.31263  4.43242  3.92147  3.43008  3.53698  4.59168  3.66000  0.65792  3.81576  3.66346  3.06212  3.34103  3.55510  5.50702  4.47142    179 - -
          2.68618  4.42225  2.77519  2.73123  3.46354  2.40513  3.72494  3.29354  2.67741  2.69355  4.24690  2.90347  2.73739  3.18146  2.89801  2.37887  2.77519  2.98518  4.58477  3.61503
          0.02831  3.97458  4.69693  0.61958  0.77255  0.48576  0.95510
    163   3.04250  5.17201  2.53414  0.88852  4.53140  3.34159  3.93827  4.00567  2.83181  3.60676  4.57710  2.99428  3.95127  3.15231  3.25062  3.01501  3.34778  3.67929  5.68377  4.40701    180 - -
          2.68618  4.42225  2.77519  2.73123  3.46354  2.40513  3.72494  3.29354  2.67741  2.69355  4.24690  2.90347  2.73739  3.18146  2.89801  2.37887  2.77519  2.98518  4.58477  3.61503
          0.02831  3.97458  4.69693  0.61958  0.77255  0.48576  0.95510
    164   3.06260  4.46545  4.52430  4.02131  3.29632  4.24013  4.70167  1.97287  3.86035  1.33127  3.15591  4.27448  4.57611  4.12964  4.05883  3.61556  3.32844  1.41705  5.24129  4.04251    181 - -
          2.68618  4.42225  2.77519  2.73123  3.46354  2.40513  3.72494  3.29354  2.67741  2.69355  4.24690  2.90347  2.73739  3.18146  2.89801  2.37887  2.77519  2.98518  4.58477  3.61503
          0.02831  3.97458  4.69693  0.61958  0.77255  0.48576  0.95510
    165   3.21220  4.61294  4.57662  4.03266  3.06152  4.36230  4.65419  2.20949  3.83488  1.12079  1.85606  4.32436  4.60582  4.05787  4.00568  3.71339  3.44413  2.31499  5.08980  3.96075    182 - -
          2.68618  4.42225  2.77519  2.73123  3.46354  2.40513  3.72494  3.29354  2.67741  2.69355  4.24690  2.90347  2.73739  3.18146  2.89801  2.37887  2.77519  2.98518  4.58477  3.61503
          0.02831  3.97458  4.69693  0.61958  0.77255  0.48576  0.95510
    166   2.77342  4.55711  3.30974  2.95044  1.89529  3.54867  3.73346  3.10234  2.97702  2.72392  3.74873  1.99144  4.03216  3.28759  3.31511  2.92004  3.05992  2.88798  4.48652  2.90887    183 - -
          2.68618  4.42225  2.77519  2.73123  3.46354  2.40513  3.72494  3.29354  2.67741  2.69355  4.24690  2.90347  2.73739  3.18146  2.89801  2.37887  2.77519  2.98518  4.58477  3.61503
          0.02831  3.97458  4.69693  0.61958  0.77255  0.48576  0.95510
    167   2.79590  4.56048  3.49052  3.40327  4.54231  0.58760  4.51665  4.16738  3.59838  3.80853  4.78562  3.65490  3.95487  3.91452  3.82258  2.97086  3.28509  3.67601  5.60983  4.64789    184 - -
          2.68618  4.42225  2.77519  2.73123  3.46354  2.40513  3.72494  3.29354  2.67741  2.69355  4.24690  2.90347  2.73739  3.18146  2.89801  2.37887  2.77519  2.98518  4.58477  3.61503
          0.02831  3.97458  4.69693  0.61958  0.77255  0.48576  0.95510
    168   2.92408  5.06317  3.21970  2.67155  4.41350  3.56206  3.62325  3.84119  2.01096  3.31731  4.19103  3.11167  3.96675  1.86741  1.64959  2.92902  3.12382  3.52178  5.40959  4.17477    185 - -
          2.68627  4.42234  2.77529  2.73132  3.46363  2.40487  3.72504  3.29363  2.67750  2.69364  4.24699  2.90356  2.73749  3.18156  2.89753  2.37896  2.77529  2.98465  4.58486  3.61512
          0.27428  1.46640  4.69693  0.96401  0.48023  0.48576  0.95510
    169   2.26102  4.23032  3.19338  2.98492  4.35969  1.70468  4.16805  3.83075  3.14372  3.49663  4.32239  3.21565  3.68872  3.42831  3.47782  1.49219  2.74700  3.25880  5.67613  4.43614    189 - -
          2.68618  4.42225  2.77519  2.73123  3.46354  2.40513  3.72494  3.29354  2.67741  2.69355  4.24690  2.90347  2.73739  3.18146  2.89801  2.37887  2.77519  2.98518  4.58477  3.61503
          0.02831  3.97458  4.69693  0.61958  0.77255  0.48576  0.95510
    170   0.87608  4.24518  3.56811  3.36502  4.15580  3.06680  4.37475  3.29674  3.38394  3.17355  4.19486  3.48823  3.81576  3.71592  3.62690  2.59495  2.87942  2.93346  5.57276  4.38460    190 - -
          2.68618  4.42225  2.77519  2.73123  3.46354  2.40513  3.72494  3.29354  2.67741  2.69355  4.24690  2.90347  2.73739  3.18146  2.89801  2.37887  2.77519  2.98518  4.58477  3.61503
          0.02831  3.97458  4.69693  0.61958  0.77255  0.48576  0.95510
    171   2.64088  4.63374  3.27481  2.76503  4.10246  3.37684  3.76147  3.44170  2.33895  3.08438  3.97768  3.16324  3.87973  2.95045  1.82858  2.74159  1.92828  3.12551  5.33249  4.08594    191 - -
          2.68618  4.42225  2.77519  2.73123  3.46354  2.40513  3.72494  3.29354  2.67741  2.69355  4.24690  2.90347  2.73739  3.18146  2.89801  2.37887  2.77519  2.98518  4.58477  3.61503
          0.02831  3.97458  4.69693  0.61958  0.77255  0.48576  0.95510
    172   2.72855  4.41799  3.63560  3.22212  1.82303  3.55323  3.91753  2.88951  3.18052  2.45512  3.56173  3.51704  2.08506  3.47534  3.46782  2.95114  3.03894  2.72480  4.62685  3.13990    192 - -
          2.68618  4.42225  2.77519  2.73123  3.46354  2.40513  3.72494  3.29354  2.67741  2.69355  4.24690  2.90347  2.73739  3.18146  2.89801  2.37887  2.77519  2.98518  4.58477  3.61503
          0.02831  3.97458  4.69693  0.61958  0.77255  0.48576  0.95510
    173   1.84461  4.69806  3.04339  2.63656  4.19847  3.33675  3.75833  3.50828  1.69903  3.17588  4.05284  3.07577  3.85707  2.93650  2.70939  2.71808  2.94320  3.17516  5.41658  4.14483    193 - -
          2.68618  4.42225  2.77519  2.73123  3.46354  2.40513  3.72494  3.29354  2.67741  2.69355  4.24690  2.90347  2.73739  3.18146  2.89801  2.37887  2.77519  2.98518  4.58477  3.61503
          0.02831  3.97458  4.69693  0.61958  0.77255  0.48576  0.95510
    174   2.61655  4.73667  2.82462  2.51549  4.20329  3.26432  3.75895  3.69001  2.50416  3.27816  4.13351  2.98425  3.81807  1.96382  2.87354  1.82258  2.93444  3.31275  5.45391  4.11811    194 - -
          2.68618  4.42225  2.77519  2.73123  3.46354  2.40513  3.72494  3.29354  2.67741  2.69355  4.24690  2.90347  2.73739  3.18146  2.89801  2.37887  2.77519  2.98518  4.58477  3.61503
          0.02831  3.97458  4.69693  0.61958  0.77255  0.48576  0.95510
    175   3.10144  5.24270  0.78197  2.40314  4.63394  3.28995  4.02410  4.24581  3.12803  3.83630  4.81741  2.96433  3.95004  3.26397  3.65751  3.05283  3.44247  3.87439  5.78252  4.49098    195 - -
          2.68618  4.42225  2.77519  2.73123  3.46354  2.40513  3.72494  3.29354  2.67741  2.69355  4.24690  2.90347  2.73739  3.18146  2.89801  2.37887  2.77519  2.98518  4.58477  3.61503
          0.02831  3.97458  4.69693  0.61958  0.77255  0.48576  0.95510
    176   1.81866  4.29512  3.73231  3.26228  3.49899  3.49549  4.13673  2.55190  3.14525  2.28792  2.08101  3.54599  4.02136  3.48466  3.42755  2.86553  2.92332  2.39399  5.11790  3.90126    196 - -
          2.68618  4.42225  2.77519  2.73123  3.46354  2.40513  3.72494  3.29354  2.67741  2.69355  4.24690  2.90347  2.73739  3.18146  2.89801  2.37887  2.77519  2.98518  4.58477  3.61503
          0.02831  3.97458  4.69693  0.61958  0.77255  0.48576  0.95510
    177   3.39021  4.76231  4.37865  4.11326  0.85838  4.05463  3.92553  2.90212  4.01790  2.24902  3.61768  4.13518  4.51149  4.15793  4.11238  3.65442  3.69168  2.90019  4.14571  2.50048    197 - -
          2.68618  4.42225  2.77519  2.73123  3.46354  2.40513  3.72494  3.29354  2.67741  2.69355  4.24690  2.90347  2.73739  3.18146  2.89801  2.37887  2.77519  2.98518  4.58477  3.61503
          0.02831  3.97458  4.69693  0.61958  0.77255  0.48576  0.95510
    178   0.87608  4.24518  3.56811  3.36502  4.15580  3.06680  4.37475  3.29674  3.38394  3.17355  4.19486  3.48823  3.81576  3.71592  3.62690  2.59495  2.87942  2.93346  5.57276  4.38460    198 - -
          2.68618  4.42225  2.77519  2.73123  3.46354  2.40513  3.72494  3.29354  2.67741  2.69355  4.24690  2.90347  2.73739  3.18146  2.89801  2.37887  2.77519  2.98518  4.58477  3.61503
          0.02831  3.97458  4.69693  0.61958  0.77255  0.48576  0.95510
    179   3.39021  4.76231  4.37865  4.11326  0.85838  4.05463  3.92553  2.90212  4.01790  2.24902  3.61768  4.13518  4.51149  4.15793  4.11238  3.65442  3.69168  2.90019  4.14571  2.50048    199 - -
          2.68618  4.42225  2.77519  2.73123  3.46354  2.40513  3.72494  3.29354  2.67741  2.69355  4.24690  2.90347  2.73739  3.18146  2.89801  2.37887  2.77519  2.98518  4.58477  3.61503
          0.02831  3.97458  4.69693  0.61958  0.77255  0.48576  0.95510
    180   2.79590  4.56048  3.49052  3.40327  4.54231  0.58760  4.51665  4.16738  3.59838  3.80853  4.78562  3.65490  3.95487  3.91452  3.82258  2.97086  3.28509  3.67601  5.60983  4.64789    200 - -
          2.68618  4.42225  2.77519  2.73123  3.46354  2.40513  3.72494  3.29354  2.67741  2.69355  4.24690  2.90347  2.73739  3.18146  2.89801  2.37887  2.77519  2.98518  4.58477  3.61503
          0.02831  3.97458  4.69693  0.61958  0.77255  0.48576  0.95510
    181   2.61565  2.25217  3.43372  2.91527  3.85908  3.40085  3.85154  3.13670  1.72805  2.88760  3.80828  3.27822  3.90796  3.09718  2.81725  2.77494  2.91955  2.86443  5.19594  3.96165    201 - -
          2.68618  4.42225  2.77519  2.73123  3.46354  2.40513  3.72494  3.29354  2.67741  2.69355  4.24690  2.90347  2.73739  3.18146  2.89801  2.37887  2.77519  2.98518  4.58477  3.61503
          0.02831  3.97458  4.69693  0.61958  0.77255  0.48576  0.95510
    182   2.55049  4.24511  3.85396  3.42148  3.69945  3.45078  4.30463  2.35118  3.31919  2.51439  3.61030  3.63717  4.04108  3.65417  3.59226  2.85474  1.86315  1.54831  5.31263  4.08694    202 - -
          2.68618  4.42225  2.77519  2.73123  3.46354  2.40513  3.72494  3.29354  2.67741  2.69355  4.24690  2.90347  2.73739  3.18146  2.89801  2.37887  2.77519  2.98518  4.58477  3.61503
          0.02831  3.97458  4.69693  0.61958  0.77255  0.48576  0.95510
    183   3.20743  4.54094  4.74586  4.22344  3.20987  4.47150  4.83968  1.41865  4.05443  1.23778  3.04074  4.48219  4.71450  4.27124  4.21791  3.84354  3.44910  1.93594  5.24255  4.08076    203 - -
          2.68618  4.42225  2.77519  2.73123  3.46354  2.40513  3.72494  3.29354  2.67741  2.69355  4.24690  2.90347  2.73739  3.18146  2.89801  2.37887  2.77519  2.98518  4.58477  3.61503
          0.02831  3.97458  4.69693  0.61958  0.77255  0.48576  0.95510
    184   2.82030  4.77184  3.21527  2.72949  3.44933  3.56143  3.65237  3.37062  1.71362  2.96028  3.88991  3.16524  3.97439  2.94510  2.65661  2.89401  3.04557  3.11635  4.87612  2.16302    204 - -
          2.68618  4.42225  2.77519  2.73123  3.46354  2.40513  3.72494  3.29354  2.67741  2.69355  4.24690  2.90347  2.73739  3.18146  2.89801  2.37887  2.77519  2.98518  4.58477  3.61503
          0.02831  3.97458  4.69693  0.61958  0.77255  0.48576  0.95510
    185   2.81027  4.80883  2.76857  2.66475  4.18858  3.25417  4.00680  3.92176  2.91949  3.55728  4.51252  0.98926  3.91140  3.28039  3.27706  2.87397  3.19590  3.53362  5.48286  4.13008    205 - -
          2.68618  4.42225  2.77519  2.73123  3.46354  2.40513  3.72494  3.29354  2.67741  2.69355  4.24690  2.90347  2.73739  3.18146  2.89801  2.37887  2.77519  2.98518  4.58477  3.61503
          0.02831  3.97458  4.69693  0.61958  0.77255  0.48576  0.95510
    186   2.29534  1.96952  3.94132  3.53322  3.81427  3.10617  4.29855  2.87976  3.39219  2.82215  3.78959  3.55298  3.80986  3.69467  3.60984  2.54860  1.71226  2.57452  5.30778  4.11396    206 - -
          2.68618  4.42225  2.77519  2.73123  3.46354  2.40513  3.72494  3.29354  2.67741  2.69355  4.24690  2.90347  2.73739  3.18146  2.89801  2.37887  2.77519  2.98518  4.58477  3.61503
          0.02831  3.97458  4.69693  0.61958  0.77255  0.48576  0.95510
    187   2.88021  4.41308  3.95924  3.44626  2.75692  3.86143  3.88793  2.62134  3.27523  2.10521  2.05077  3.70276  4.22665  3.57226  3.50567  3.17777  3.11968  2.53764  4.42278  1.96215    207 - -
          2.68618  4.42225  2.77519  2.73123  3.46354  2.40513  3.72494  3.29354  2.67741  2.69355  4.24690  2.90347  2.73739  3.18146  2.89801  2.37887  2.77519  2.98518  4.58477  3.61503
          0.02831  3.97458  4.69693  0.61958  0.77255  0.48576  0.95510
    188   2.62441  4.31881  3.71257  3.22166  3.47404  3.54179  4.09655  2.54585  3.07897  2.26455  2.14747  3.53072  4.03652  3.43740  3.36424  2.89558  1.95842  2.39522  5.08728  3.86843    208 - -
          2.68618  4.42225  2.77519  2.73123  3.46354  2.40513  3.72494  3.29354  2.67741  2.69355  4.24690  2.90347  2.73739  3.18146  2.89801  2.37887  2.77519  2.98518  4.58477  3.61503
          0.02831  3.97458  4.69693  0.61958  0.77255  0.48576  0.95510
    189   1.75785  4.28882  3.79408  3.35968  1.98496  3.51334  4.04886  2.63811  3.30193  2.34069  3.45852  3.59165  4.04519  3.57503  3.56421  2.89651  2.95689  2.47235  4.77811  3.36517    209 - -
          2.68618  4.42225  2.77519  2.73123  3.46354  2.40513  3.72494  3.29354  2.67741  2.69355  4.24690  2.90347  2.73739  3.18146  2.89801  2.37887  2.77519  2.98518  4.58477  3.61503
          0.02831  3.97458  4.69693  0.61958  0.77255  0.48576  0.95510
    190   2.70017  4.82786  2.82811  2.51239  4.21521  3.32518  3.74958  3.69359  2.46745  3.25526  4.13525  2.99632  2.16621  1.88422  2.82811  2.73906  2.99290  3.34661  5.44486  4.12646    210 - -
          2.68618  4.42225  2.77519  2.73123  3.46354  2.40513  3.72494  3.29354  2.67741  2.69355  4.24690  2.90347  2.73739  3.18146  2.89801  2.37887  2.77519  2.98518  4.58477  3.61503
          0.02831  3.97458  4.69693  0.61958  0.77255  0.48576  0.95510
    191   2.84387  5.08532  2.85912  1.75139  4.43528  3.44517  3.64603  3.85328  2.19612  3.36935  4.21696  2.97378  3.89772  2.79072  1.79588  2.82844  3.06945  3.50828  5.49368  4.20321    211 - -
          2.68618  4.42225  2.77519  2.73123  3.46354  2.40513  3.72494  3.29354  2.67741  2.69355  4.24690  2.90347  2.73739  3.18146  2.89801  2.37887  2.77519  2.98518  4.58477  3.61503
          0.02831  3.97458  4.69693  0.61958  0.77255  0.48576  0.95510
    192   2.69482  4.36582  3.76863  3.30748  3.45719  3.60919  4.17454  2.45980  3.14885  1.58574  3.39829  3.61090  4.10606  3.52322  3.42148  2.98373  1.97126  2.32854  5.12389  3.88486    212 - -
          2.68624  4.42231  2.77526  2.73129  3.46360  2.40519  3.72501  3.29360  2.67747  2.69361  4.24696  2.90353  2.73697  3.18152  2.89807  2.37893  2.77526  2.98462  4.58483  3.61509
          0.27428  1.46640  4.69693  0.66940  0.71747  0.48576  0.95510
    193   2.59802  4.70101  2.72850  2.51569  4.28240  3.18952  3.85249  3.79461  2.71018  3.40453  4.25976  1.81497  2.05086  3.05324  3.11767  2.65933  2.95752  3.37771  5.54828  4.20762    215 - -
          2.68618  4.42225  2.77519  2.73123  3.46354  2.40513  3.72494  3.29354  2.67741  2.69355  4.24690  2.90347  2.73739  3.18146  2.89801  2.37887  2.77519  2.98518  4.58477  3.61503
          0.02831  3.97458  4.69693  0.61958  0.77255  0.48576  0.95510
    194   1.51324  4.16046  3.53142  3.19852  4.09535  3.02190  4.20571  3.21934  3.17539  3.10224  4.02235  3.35569  3.74142  3.49625  3.46883  2.46734  1.67068  2.83585  5.51347  4.30280    216 - -
          2.68618  4.42225  2.77519  2.73123  3.46354  2.40513  3.72494  3.29354  2.67741  2.69355  4.24690  2.90347  2.73739  3.18146  2.89801  2.37887  2.77519  2.98518  4.58477  3.61503
          0.02831  3.97458  4.69693  0.61958  0.77255  0.48576  0.95510
    195   2.85714  4.71317  3.42910  2.88687  3.19254  3.62682  3.65273  3.30650  2.42613  2.87513  3.83867  3.27626  4.02841  3.02732  1.85579  2.95888  3.08306  3.07335  4.67885  2.00038    217 - -
          2.68618  4.42225  2.77519  2.73123  3.46354  2.40513  3.72494  3.29354  2.67741  2.69355  4.24690  2.90347  2.73739  3.18146  2.89801  2.37887  2.77519  2.98518  4.58477  3.61503
          0.02831  3.97458  4.69693  0.61958  0.77255  0.48576  0.95510
    196   2.36735  4.28868  3.29737  3.11863  4.17899  3.01678  4.22530  3.71577  3.19929  3.42840  4.34646  3.32654  3.76417  3.54077  3.48165  0.94691  2.85526  3.22847  5.54347  4.26326    218 - -
          2.68618  4.42225  2.77519  2.73123  3.46354  2.40513  3.72494  3.29354  2.67741  2.69355  4.24690  2.90347  2.73739  3.18146  2.89801  2.37887  2.77519  2.98518  4.58477  3.61503
          0.02831  3.97458  4.69693  0.61958  0.77255  0.48576  0.95510
    197   2.61655  4.73667  2.82462  2.51549  4.20329  3.26432  3.75895  3.69001  2.50416  3.27816  4.13351  2.98425  3.81807  1.96382  2.87354  1.82258  2.93444  3.31275  5.45391  4.11811    219 - -
          2.68618  4.42225  2.77519  2.73123  3.46354  2.40513  3.72494  3.29354  2.67741  2.69355  4.24690  2.90347  2.73739  3.18146  2.89801  2.37887  2.77519  2.98518  4.58477  3.61503
          0.02831  3.97458  4.69693  0.61958  0.77255  0.48576  0.95510
    198   2.69482  4.36582  3.76863  3.30748  3.45719  3.60919  4.17454  2.45980  3.14885  1.58574  3.39829  3.61090  4.10606  3.52322  3.42148  2.98373  1.97126  2.32854  5.12389  3.88486    220 - -
          2.68618  4.42225  2.77519  2.73123  3.46354  2.40513  3.72494  3.29354  2.67741  2.69355  4.24690  2.90347  2.73739  3.18146  2.89801  2.37887  2.77519  2.98518  4.58477  3.61503
          0.02831  3.97458  4.69693  0.61958  0.77255  0.48576  0.95510
    199   2.88163  5.34560  1.54530  2.13825  4.66606  3.20951  3.76867  4.21957  2.77234  3.74615  4.59951  1.74667  3.83038  2.94225  3.34257  2.79565  3.18365  3.79482  5.87643  4.39196    221 - -
          2.68618  4.42225  2.77519  2.73123  3.46354  2.40513  3.72494  3.29354  2.67741  2.69355  4.24690  2.90347  2.73739  3.18146  2.89801  2.37887  2.77519  2.98518  4.58477  3.61503
          0.02831  3.97458  4.69693  0.61958  0.77255  0.48576  0.95510
    200   2.67658  4.82724  2.67430  1.74741  4.23591  3.29220  3.75885  3.55266  2.57964  3.23411  4.11022  2.92801  3.83340  2.93705  3.00185  2.71158  1.95810  3.22257  5.50478  4.16811    222 - -
          2.68618  4.42225  2.77519  2.73123  3.46354  2.40513  3.72494  3.29354  2.67741  2.69355  4.24690  2.90347  2.73739  3.18146  2.89801  2.37887  2.77519  2.98518  4.58477  3.61503
          0.02831  3.97458  4.69693  0.61958  0.77255  0.48576  0.95510
    201   3.06260  4.46545  4.52430  4.02131  3.29632  4.24013  4.70167  1.97287  3.86035  1.33127  3.15591  4.27448  4.57611  4.12964  4.05883  3.61556  3.32844  1.41705  5.24129  4.04251    223 - -
          2.68618  4.42225  2.77519  2.73123  3.46354  2.40513  3.72494  3.29354  2.67741  2.69355  4.24690  2.90347  2.73739  3.18146  2.89801  2.37887  2.77519  2.98518  4.58477  3.61503
          0.02831  3.97458  4.69693  0.61958  0.77255  0.48576  0.95510
    202   2.88903  4.40424  4.26585  3.93290  3.62609  3.82858  4.71740  2.04957  3.80222  2.29591  3.57650  4.10611  4.38396  4.15502  4.00476  3.33913  3.24844  0.90540  5.42752  4.16514    224 - -
          2.68618  4.42225  2.77519  2.73123  3.46354  2.40513  3.72494  3.29354  2.67741  2.69355  4.24690  2.90347  2.73739  3.18146  2.89801  2.37887  2.77519  2.98518  4.58477  3.61503
          0.02831  3.97458  4.69693  0.61958  0.77255  0.48576  0.95510
    203   2.84136  5.27957  1.65968  2.18532  4.55486  3.26108  3.71707  4.07879  2.61651  3.59663  4.44033  2.75326  3.82983  1.87498  3.12700  2.77010  3.11569  3.68278  5.74395  4.30085    225 - -
          2.68618  4.42225  2.77519  2.73123  3.46354  2.40513  3.72494  3.29354  2.67741  2.69355  4.24690  2.90347  2.73739  3.18146  2.89801  2.37887  2.77519  2.98518  4.58477  3.61503
          0.02831  3.97458  4.69693  0.61958  0.77255  0.48576  0.95510
    204   2.96449  4.95166  2.97311  2.73017  4.13356  3.43508  3.88912  3.78066  2.54408  3.27281  4.29852  3.19053  3.99046  1.06295  2.82595  3.00826  3.26172  3.50421  5.38785  4.08862    226 - -
          2.68618  4.42225  2.77519  2.73123  3.46354  2.40513  3.72494  3.29354  2.67741  2.69355  4.24690  2.90347  2.73739  3.18146  2.89801  2.37887  2.77519  2.98518  4.58477  3.61503
          0.02831  3.97458  4.69693  0.61958  0.77255  0.48576  0.95510
    205   2.70655  0.75494  4.24847  4.01191  3.98059  3.30730  4.63661  3.14205  3.83962  3.05263  4.17752  3.97172  4.02226  4.18159  3.94566  2.97829  3.18196  2.87958  5.37442  4.26737    227 - -
          2.68618  4.42225  2.77519  2.73123  3.46354  2.40513  3.72494  3.29354  2.67741  2.69355  4.24690  2.90347  2.73739  3.18146  2.89801  2.37887  2.77519  2.98518  4.58477  3.61503
          0.02831  3.97458  4.69693  0.61958  0.77255  0.48576  0.95510
    206   2.76532  4.58594  3.51033  2.92136  3.65284  3.60561  3.79947  2.98260  2.43318  2.52937  2.20456  3.31589  4.00716  3.04170  1.92318  2.92499  3.00102  2.81484  5.09006  3.84672    228 - -
          2.68618  4.42225  2.77519  2.73123  3.46354  2.40513  3.72494  3.29354  2.67741  2.69355  4.24690  2.90347  2.73739  3.18146  2.89801  2.37887  2.77519  2.98518  4.58477  3.61503
          0.02831  3.97458  4.69693  0.61958  0.77255  0.48576  0.95510
    207   2.63079  4.32985  3.64392  3.15513  3.17626  3.49961  3.87972  2.87238  2.96574  2.53612  3.54030  3.44885  3.98855  3.34978  3.23479  2.86132  1.90281  2.66373  2.30597  3.30514    229 - -
          2.68618  4.42225  2.77519  2.73123  3.46354  2.40513  3.72494  3.29354  2.67741  2.69355  4.24690  2.90347  2.73739  3.18146  2.89801  2.37887  2.77519  2.98518  4.58477  3.61503
          0.02831  3.97458  4.69693  0.61958  0.77255  0.48576  0.95510
    208   2.49942  4.58525  2.76363  2.55586  4.28584  3.11905  3.88520  3.80574  2.76698  3.42620  4.26579  1.84055  3.76541  3.09121  3.17433  1.72279  2.89029  3.34817  5.57636  4.22611    230 - -
          2.68618  4.42225  2.77519  2.73123  3.46354  2.40513  3.72494  3.29354  2.67741  2.69355  4.24690  2.90347  2.73739  3.18146  2.89801  2.37887  2.77519  2.98518  4.58477  3.61503
          0.27428  3.97458  1.50918  0.61958  0.77255  0.48576  0.95510
    209   2.85114  4.94172  1.13574  2.27029  4.30279  3.11440  3.82511  3.86177  2.88587  3.49752  4.47828  2.81717  3.75842  3.06841  3.37845  2.83330  3.18898  3.51764  5.49773  4.20564    231 - -
          2.68618  4.42225  2.77519  2.73123  3.46354  2.40513  3.72494  3.29354  2.67741  2.69355  4.24690  2.90347  2.73739  3.18146  2.89801  2.37887  2.77519  2.98518  4.58477  3.61503
          0.03606  3.73636  4.45871  0.61958  0.77255  0.67998  0.70649
    210   2.58852  4.36229  3.18202  3.00605  4.00246  3.05777  4.09058  3.51743  3.05240  3.15753  4.20570  3.32371  1.12525  3.44577  3.30891  2.75310  3.02077  3.17809  5.22196  4.12323    232 - -
          2.68618  4.42225  2.77519  2.73123  3.46354  2.40513  3.72494  3.29354  2.67741  2.69355  4.24690  2.90347  2.73739  3.18146  2.89801  2.37887  2.77519  2.98518  4.58477  3.61503
          0.03606  3.73636  4.45871  0.61958  0.77255  0.67998  0.70649
    211   2.61835  4.60105  2.65026  2.52477  3.94373  3.09837  3.82596  3.62984  2.72110  3.29436  4.25485  1.42535  3.74624  3.10325  3.06692  2.69388  2.99864  3.26606  5.26648  3.90548    233 - -
          2.68618  4.42225  2.77519  2.73123  3.46354  2.40513  3.72494  3.29354  2.67741  2.69355  4.24690  2.90347  2.73739  3.18146  2.89801  2.37887  2.77519  2.98518  4.58477  3.61503
          0.03606  3.73636  4.45871  0.61958  0.77255  0.67998  0.70649
    212   2.85114  4.94172  1.13574  2.27029  4.30279  3.11440  3.82511  3.86177  2.88587  3.49752  4.47828  2.81717  3.75842  3.06841  3.37845  2.83330  3.18898  3.51764  5.49773  4.20564    234 - -
          2.68618  4.42225  2.77519  2.73123  3.46354  2.40513  3.72494  3.29354  2.67741  2.69355  4.24690  2.90347  2.73739  3.18146  2.89801  2.37887  2.77519  2.98518  4.58477  3.61503
          0.03606  3.73636  4.45871  0.61958  0.77255  0.67998  0.70649
    213   2.86005  4.69816  3.33764  2.88532  4.01808  3.36697  3.74196  3.55487  2.20751  3.09624  4.10556  3.25281  3.88119  2.97400  1.21020  2.95399  3.13868  3.28612  5.15990  3.98045    235 - -
          2.68618  4.42225  2.77519  2.73123  3.46354  2.40513  3.72494  3.29354  2.67741  2.69355  4.24690  2.90347  2.73739  3.18146  2.89801  2.37887  2.77519  2.98518  4.58477  3.61503
          0.03606  3.73636  4.45871  0.61958  0.77255  0.67998  0.70649
    214   2.58852  4.36229  3.18202  3.00605  4.00246  3.05777  4.09058  3.51743  3.05240  3.15753  4.20570  3.32371  1.12525  3.44577  3.30891  2.75310  3.02077  3.17809  5.22196  4.12323    236 - -
          2.68618  4.42225  2.77519  2.73123  3.46354  2.40513  3.72494  3.29354  2.67741  2.69355  4.24690  2.90347  2.73739  3.18146  2.89801  2.37887  2.77519  2.98518  4.58477  3.61503
          0.03606  3.73636  4.45871  0.61958  0.77255  0.38104  1.14932
    215   3.10765  4.51659  4.47980  3.95690  1.83183  4.20078  4.29336  2.35146  3.81914  1.62287  1.92902  4.15813  4.49135  3.97964  3.97320  3.54084  3.34352  2.41825  4.66140  3.26580    237 - -
          2.68618  4.42225  2.77519  2.73123  3.46354  2.40513  3.72494  3.29354  2.67741  2.69355  4.24690  2.90347  2.73739  3.18146  2.89801  2.37887  2.77519  2.98518  4.58477  3.61503
          0.02831  3.97458  4.69693  0.61958  0.77255  0.48576  0.95510
    216   1.77246  4.56594  3.03306  2.67753  3.81442  3.29704  2.19180  3.40455  2.63151  3.05219  3.94655  3.10262  3.84496  3.04952  2.98400  2.68727  2.90510  3.08217  5.19584  3.82772    238 - -
          2.68618  4.42225  2.77519  2.73123  3.46354  2.40513  3.72494  3.29354  2.67741  2.69355  4.24690  2.90347  2.73739  3.18146  2.89801  2.37887  2.77519  2.98518  4.58477  3.61503
          0.02831  3.97458  4.69693  0.61958  0.77255  0.48576  0.95510
    217   2.54517  4.34168  3.46257  3.04843  3.54961  3.36806  3.98885  2.86303  2.94570  1.79064  3.62568  3.36767  3.92545  3.32419  3.24844  1.83340  2.88884  2.64558  5.07746  3.76636    239 - -
          2.68618  4.42225  2.77519  2.73123  3.46354  2.40513  3.72494  3.29354  2.67741  2.69355  4.24690  2.90347  2.73739  3.18146  2.89801  2.37887  2.77519  2.98518  4.58477  3.61503
          0.02831  3.97458  4.69693  0.61958  0.77255  0.48576  0.95510
    218   2.94501  5.50723  1.48179  1.48292  4.79284  3.21507  3.76234  4.30887  2.78157  3.81559  4.67297  2.68074  3.83823  2.93029  3.37597  2.82812  3.23436  3.88553  5.96727  4.46636    240 - -
          2.68618  4.42225  2.77519  2.73123  3.46354  2.40513  3.72494  3.29354  2.67741  2.69355  4.24690  2.90347  2.73739  3.18146  2.89801  2.37887  2.77519  2.98518  4.58477  3.61503
          0.02831  3.97458  4.69693  0.61958  0.77255  0.48576  0.95510
    219   1.74657  4.83660  1.72019  2.36073  4.38482  3.19180  3.82699  3.74280  2.77673  3.42397  4.28966  2.87614  3.80252  3.01199  3.27262  2.67723  2.99214  3.35735  5.66257  4.28664    241 - -
          2.68618  4.42225  2.77519  2.73123  3.46354  2.40513  3.72494  3.29354  2.67741  2.69355  4.24690  2.90347  2.73739  3.18146  2.89801  2.37887  2.77519  2.98518  4.58477  3.61503
          0.02831  3.97458  4.69693  0.61958  0.77255  0.48576  0.95510
    220   3.27092  4.70337  4.35313  3.99423  3.17671  4.11123  4.61796  2.38719  3.76096  0.75903  3.16919  4.25976  4.52954  4.10483  3.92001  3.69514  3.56082  2.45088  5.09224  3.83888    242 - -
          2.68618  4.42225  2.77519  2.73123  3.46354  2.40513  3.72494  3.29354  2.67741  2.69355  4.24690  2.90347  2.73739  3.18146  2.89801  2.37887  2.77519  2.98518  4.58477  3.61503
          0.02831  3.97458  4.69693  0.61958  0.77255  0.48576  0.95510
    221   2.56960  4.43457  3.20144  2.84997  3.76865  3.34959  3.94481  2.88126  2.85017  2.82245  3.79491  2.05372  3.90626  3.22012  3.19839  2.74309  2.90462  1.79562  5.22983  3.91341    243 - -
          2.68618  4.42225  2.77519  2.73123  3.46354  2.40513  3.72494  3.29354  2.67741  2.69355  4.24690  2.90347  2.73739  3.18146  2.89801  2.37887  2.77519  2.98518  4.58477  3.61503
          0.02831  3.97458  4.69693  0.61958  0.77255  0.48576  0.95510
    222   2.70655  0.75494  4.24847  4.01191  3.98059  3.30730  4.63661  3.14205  3.83962  3.05263  4.17752  3.97172  4.02226  4.18159  3.94566  2.97829  3.18196  2.87958  5.37442  4.26737    244 - -
          2.68618  4.42225  2.77519  2.73123  3.46354  2.40513  3.72494  3.29354  2.67741  2.69355  4.24690  2.90347  2.73739  3.18146  2.89801  2.37887  2.77519  2.98518  4.58477  3.61503
          0.02831  3.97458  4.69693  0.61958  0.77255  0.48576  0.95510
    223   1.83726  4.82144  2.62949  1.68893  4.27888  3.26023  3.78454  3.59478  2.63854  3.28255  4.15891  2.91747  3.82578  2.96593  3.07542  2.70333  2.97951  3.25179  5.55140  4.20818    245 - -
          2.68618  4.42225  2.77519  2.73123  3.46354  2.40513  3.72494  3.29354  2.67741  2.69355  4.24690  2.90347  2.73739  3.18146  2.89801  2.37887  2.77519  2.98518  4.58477  3.61503
          0.02831  3.97458  4.69693  0.61958  0.77255  0.48576  0.95510
    224   3.39021  4.76231  4.37865  4.11326  0.85838  4.05463  3.92553  2.90212  4.01790  2.24902  3.61768  4.13518  4.51149  4.15793  4.11238  3.65442  3.69168  2.90019  4.14571  2.50048    246 - -
          2.68618  4.42225  2.77519  2.73123  3.46354  2.40513  3.72494  3.29354  2.67741  2.69355  4.24690  2.90347  2.73739  3.18146  2.89801  2.37887  2.77519  2.98518  4.58477  3.61503
          0.27428  3.97458  1.50918  0.61958  0.77255  0.48576  0.95510
    225   3.09196  4.53642  4.04862  3.74209  1.26515  3.80407  3.83057  2.63815  3.65354  2.04311  3.39273  3.86796  4.26992  3.86109  3.80693  3.36591  3.39521  2.61767  4.12965  2.51768    247 - -
          2.68618  4.42225  2.77519  2.73123  3.46354  2.40513  3.72494  3.29354  2.67741  2.69355  4.24690  2.90347  2.73739  3.18146  2.89801  2.37887  2.77519  2.98518  4.58477  3.61503
          0.03606  3.73636  4.45871  0.61958  0.77255  0.67998  0.70649
    226   3.00648  4.51238  3.96675  3.61207  3.09297  3.80237  4.31060  2.29744  3.38089  1.06430  3.16957  3.89982  4.26539  3.78233  3.57689  3.36573  3.30940  2.29816  4.91686  3.60700    248 - -
          2.68618  4.42225  2.77519  2.73123  3.46354  2.40513  3.72494  3.29354  2.67741  2.69355  4.24690  2.90347  2.73739  3.18146  2.89801  2.37887  2.77519  2.98518  4.58477  3.61503
          0.03606  3.73636  4.45871  0.61958  0.77255  0.67998  0.70649
    227   2.85389  4.80093  3.02054  2.67510  4.15587  3.35219  3.69765  3.57784  1.24336  3.17594  4.15033  3.10361  3.86685  2.90114  2.42662  2.90816  3.12045  3.29521  5.27136  4.06626    249 - -
          2.68618  4.42225  2.77519  2.73123  3.46354  2.40513  3.72494  3.29354  2.67741  2.69355  4.24690  2.90347  2.73739  3.18146  2.89801  2.37887  2.77519  2.98518  4.58477  3.61503
          0.03606  3.73636  4.45871  0.61958  0.77255  0.67998  0.70649
    228   2.85114  4.94172  1.13574  2.27029  4.30279  3.11440  3.82511  3.86177  2.88587  3.49752  4.47828  2.81717  3.75842  3.06841  3.37845  2.83330  3.18898  3.51764  5.49773  4.20564    250 - -
          2.68618  4.42225  2.77519  2.73123  3.46354  2.40513  3.72494  3.29354  2.67741  2.69355  4.24690  2.90347  2.73739  3.18146  2.89801  2.37887  2.77519  2.98518  4.58477  3.61503
          0.03606  3.73636  4.45871  0.61958  0.77255  0.67998  0.70649
    229   2.34924  4.19196  3.31567  3.06812  3.85637  3.03391  4.09467  2.96743  3.00828  2.83529  3.89973  3.29591  3.72898  3.41163  3.27020  2.54960  1.42680  2.67731  5.30686  4.07468    251 - -
          2.68618  4.42225  2.77519  2.73123  3.46354  2.40513  3.72494  3.29354  2.67741  2.69355  4.24690  2.90347  2.73739  3.18146  2.89801  2.37887  2.77519  2.98518  4.58477  3.61503
          0.03606  3.73636  4.45871  0.61958  0.77255  0.67998  0.70649
    230   3.00648  4.51238  3.96675  3.61207  3.09297  3.80237  4.31060  2.29744  3.38089  1.06430  3.16957  3.89982  4.26539  3.78233  3.57689  3.36573  3.30940  2.29816  4.91686  3.60700    252 - -
          2.68618  4.42225  2.77519  2.73123  3.46354  2.40513  3.72494  3.29354  2.67741  2.69355  4.24690  2.90347  2.73739  3.18146  2.89801  2.37887  2.77519  2.98518  4.58477  3.61503
          0.03606  3.73636  4.45871  0.61958  0.77255  0.67998  0.70649
    231   3.00648  4.51238  3.96675  3.61207  3.09297  3.80237  4.31060  2.29744  3.38089  1.06430  3.16957  3.89982  4.26539  3.78233  3.57689  3.36573  3.30940  2.29816  4.91686  3.60700    253 - -
          2.68618  4.42225  2.77519  2.73123  3.46354  2.40513  3.72494  3.29354  2.67741  2.69355  4.24690  2.90347  2.73739  3.18146  2.89801  2.37887  2.77519  2.98518  4.58477  3.61503
          0.03606  3.73636  4.45871  0.61958  0.77255  0.67998  0.70649
    232   2.85114  4.94172  1.13574  2.27029  4.30279  3.11440  3.82511  3.86177  2.88587  3.49752  4.47828  2.81717  3.75842  3.06841  3.37845  2.83330  3.18898  3.51764  5.49773  4.20564    254 - -
          2.68618  4.42225  2.77519  2.73123  3.46354  2.40513  3.72494  3.29354  2.67741  2.69355  4.24690  2.90347  2.73739  3.18146  2.89801  2.37887  2.77519  2.98518  4.58477  3.61503
          0.03606  3.73636  4.45871  0.61958  0.77255  0.67998  0.70649
    233   2.84429  4.91150  2.44825  1.23773  4.24230  3.19248  3.77524  3.66907  2.63905  3.31118  4.29736  2.87253  3.79240  2.99783  3.02886  2.84476  3.14961  3.36939  5.44045  4.16913    255 - -
          2.68618  4.42225  2.77519  2.73123  3.46354  2.40513  3.72494  3.29354  2.67741  2.69355  4.24690  2.90347  2.73739  3.18146  2.89801  2.37887  2.77519  2.98518  4.58477  3.61503
          0.03606  3.73636  4.45871  0.61958  0.77255  0.67998  0.70649
    234   2.92455  4.38887  4.12953  3.74503  3.28807  3.90830  4.50197  1.26576  3.56982  1.90963  3.25225  4.00948  4.35801  3.93583  3.78219  3.39529  3.22860  1.86066  5.14616  3.86843    256 - -
          2.68618  4.42225  2.77519  2.73123  3.46354  2.40513  3.72494  3.29354  2.67741  2.69355  4.24690  2.90347  2.73739  3.18146  2.89801  2.37887  2.77519  2.98518  4.58477  3.61503
          0.03606  3.73636  4.45871  0.61958  0.77255  0.67998  0.70649
    235   2.85389  4.80093  3.02054  2.67510  4.15587  3.35219  3.69765  3.57784  1.24336  3.17594  4.15033  3.10361  3.86685  2.90114  2.42662  2.90816  3.12045  3.29521  5.27136  4.06626    257 - -
          2.68618  4.42225  2.77519  2.73123  3.46354  2.40513  3.72494  3.29354  2.67741  2.69355  4.24690  2.90347  2.73739  3.18146  2.89801  2.37887  2.77519  2.98518  4.58477  3.61503
          0.03606  3.73636  4.45871  0.61958  0.77255  0.67998  0.70649
    236   2.70117  4.28723  3.93091  3.59565  3.45612  3.57588  4.42251  2.07808  3.46092  2.17173  3.44849  3.80551  4.14808  3.83322  3.68529  3.07546  3.06872  1.21813  5.21529  3.93566    258 - -
          2.68618  4.42225  2.77519  2.73123  3.46354  2.40513  3.72494  3.29354  2.67741  2.69355  4.24690  2.90347  2.73739  3.18146  2.89801  2.37887  2.77519  2.98518  4.58477  3.61503
          0.03606  3.73636  4.45871  0.61958  0.77255  0.38104  1.14932
    237   2.70017  4.82786  2.82811  2.51239  4.21521  3.32518  3.74958  3.69359  2.46745  3.25526  4.13525  2.99632  2.16621  1.88422  2.82811  2.73906  2.99290  3.34661  5.44486  4.12646    259 - -
          2.68618  4.42225  2.77519  2.73123  3.46354  2.40513  3.72494  3.29354  2.67741  2.69355  4.24690  2.90347  2.73739  3.18146  2.89801  2.37887  2.77519  2.98518  4.58477  3.61503
          0.02831  3.97458  4.69693  0.61958  0.77255  0.48576  0.95510
    238   2.84333  5.20748  2.48798  1.64047  4.50203  3.33098  3.68265  3.96837  2.42520  3.48406  4.33315  2.82620  3.85518  1.92799  2.83467  2.79152  3.09522  3.60094  5.63923  4.26007    260 - -
          2.68618  4.42225  2.77519  2.73123  3.46354  2.40513  3.72494  3.29354  2.67741  2.69355  4.24690  2.90347  2.73739  3.18146  2.89801  2.37887  2.77519  2.98518  4.58477  3.61503
          0.02831  3.97458  4.69693  0.61958  0.77255  0.48576  0.95510
    239   2.81939  4.67615  3.31068  2.85333  3.54661  3.61268  3.84212  2.96017  2.57717  1.75599  3.56668  3.28790  4.03431  2.01677  2.87312  2.95868  3.06279  2.84120  5.08498  3.77055    261 - -
          2.68618  4.42225  2.77519  2.73123  3.46354  2.40513  3.72494  3.29354  2.67741  2.69355  4.24690  2.90347  2.73739  3.18146  2.89801  2.37887  2.77519  2.98518  4.58477  3.61503
          0.02831  3.97458  4.69693  0.61958  0.77255  0.48576  0.95510
    240   1.70105  4.21695  3.89512  3.49032  3.74763  3.39519  4.36804  2.35893  3.41415  2.55829  3.65529  3.66019  4.02054  3.72633  3.67822  2.81566  2.90708  1.49859  5.36814  4.14749    262 - -
          2.68618  4.42225  2.77519  2.73123  3.46354  2.40513  3.72494  3.29354  2.67741  2.69355  4.24690  2.90347  2.73739  3.18146  2.89801  2.37887  2.77519  2.98518  4.58477  3.61503
          0.02831  3.97458  4.69693  0.61958  0.77255  0.48576  0.95510
    241   2.68241  4.74430  3.07738  2.63561  4.19157  3.38466  3.72603  3.50326  1.68109  3.15673  4.03484  3.07957  3.87577  2.89899  2.62503  2.75058  2.00095  3.18313  5.39097  4.12416    263 - -
          2.68618  4.42225  2.77519  2.73123  3.46354  2.40513  3.72494  3.29354  2.67741  2.69355  4.24690  2.90347  2.73739  3.18146  2.89801  2.37887  2.77519  2.98518  4.58477  3.61503
          0.02831  3.97458  4.69693  0.61958  0.77255  0.48576  0.95510
    242   2.69634  4.92716  2.52688  1.67776  4.37742  3.24128  3.75598  3.81995  2.61259  3.41718  4.26317  2.85862  3.81391  2.92931  3.06452  1.82042  3.00448  3.43469  5.61110  4.23622    264 - -
          2.68618  4.42225  2.77519  2.73123  3.46354  2.40513  3.72494  3.29354  2.67741  2.69355  4.24690  2.90347  2.73739  3.18146  2.89801  2.37887  2.77519  2.98518  4.58477  3.61503
          0.02831  3.97458  4.69693  0.61958  0.77255  0.48576  0.95510
    243   3.10390  4.47902  4.60102  4.06012  3.20241  4.31902  4.69019  1.47935  3.90048  1.65854  1.97203  4.31959  4.59317  4.12251  4.07566  3.66833  3.34556  2.00299  5.17095  4.03177    265 - -
          2.68618  4.42225  2.77519  2.73123  3.46354  2.40513  3.72494  3.29354  2.67741  2.69355  4.24690  2.90347  2.73739  3.18146  2.89801  2.37887  2.77519  2.98518  4.58477  3.61503
          0.02831  3.97458  4.69693  0.61958  0.77255  0.48576  0.95510
    244   2.20644  1.95818  3.83648  3.46695  3.94394  2.97875  4.28043  3.26318  3.36202  3.06658  3.96069  3.46529  3.71970  3.65511  3.59097  1.52062  2.68677  2.85150  5.38189  4.17237    266 - -
          2.68618  4.42225  2.77519  2.73123  3.46354  2.40513  3.72494  3.29354  2.67741  2.69355  4.24690  2.90347  2.73739  3.18146  2.89801  2.37887  2.77519  2.98518  4.58477  3.61503
          0.02831  3.97458  4.69693  0.61958  0.77255  0.48576  0.95510
    245   2.88163  5.34560  1.54530  2.13825  4.66606  3.20951  3.76867  4.21957  2.77234  3.74615  4.59951  1.74667  3.83038  2.94225  3.34257  2.79565  3.18365  3.79482  5.87643  4.39196    267 - -
          2.68618  4.42225  2.77519  2.73123  3.46354  2.40513  3.72494  3.29354  2.67741  2.69355  4.24690  2.90347  2.73739  3.18146  2.89801  2.37887  2.77519  2.98518  4.58477  3.61503
          0.02831  3.97458  4.69693  0.61958  0.77255  0.48576  0.95510
    246   2.62030  4.74281  2.82264  2.51313  4.20561  3.26698  3.75661  3.69273  2.49906  3.27969  4.13511  2.98294  3.81926  1.93000  2.86786  1.85470  2.93679  3.31608  5.45437  4.11816    268 - -
          2.68618  4.42225  2.77519  2.73123  3.46354  2.40513  3.72494  3.29354  2.67741  2.69355  4.24690  2.90347  2.73739  3.18146  2.89801  2.37887  2.77519  2.98518  4.58477  3.61503
          0.02831  3.97458  4.69693  0.61958  0.77255  0.48576  0.95510
    247   2.26378  4.20251  3.36340  3.04822  4.16962  2.99377  4.12228  3.51412  3.05777  3.25545  4.11644  3.26121  3.70960  3.38780  3.37581  1.56513  1.70972  3.05261  5.53129  4.29393    269 - -
          2.68618  4.42225  2.77519  2.73123  3.46354  2.40513  3.72494  3.29354  2.67741  2.69355  4.24690  2.90347  2.73739  3.18146  2.89801  2.37887  2.77519  2.98518  4.58477  3.61503
          0.02831  3.97458  4.69693  0.61958  0.77255  0.48576  0.95510
    248   2.66742  4.78929  2.94412  2.56236  4.28554  3.32907  3.72088  3.70516  1.67972  3.29080  4.13816  3.02068  3.84706  2.88792  2.66563  1.88432  2.96116  3.33644  5.45521  4.16110    270 - -
          2.68618  4.42225  2.77519  2.73123  3.46354  2.40513  3.72494  3.29354  2.67741  2.69355  4.24690  2.90347  2.73739  3.18146  2.89801  2.37887  2.77519  2.98518  4.58477  3.61503
          0.02831  3.97458  4.69693  0.61958  0.77255  0.48576  0.95510
    249   2.96449  4.95166  2.97311  2.73017  4.13356  3.43508  3.88912  3.78066  2.54408  3.27281  4.29852  3.19053  3.99046  1.06295  2.82595  3.00826  3.26172  3.50421  5.38785  4.08862    271 - -
          2.68618  4.42225  2.77519  2.73123  3.46354  2.40513  3.72494  3.29354  2.67741  2.69355  4.24690  2.90347  2.73739  3.18146  2.89801  2.37887  2.77519  2.98518  4.58477  3.61503
          0.02831  3.97458  4.69693  0.61958  0.77255  0.48576  0.95510
    250   3.27092  4.70337  4.35313  3.99423  3.17671  4.11123  4.61796  2.38719  3.76096  0.75903  3.16919  4.25976  4.52954  4.10483  3.92001  3.69514  3.56082  2.45088  5.09224  3.83888    272 - -
          2.68618  4.42225  2.77519  2.73123  3.46354  2.40513  3.72494  3.29354  2.67741  2.69355  4.24690  2.90347  2.73739  3.18146  2.89801  2.37887  2.77519  2.98518  4.58477  3.61503
          0.02831  3.97458  4.69693  0.61958  0.77255  0.48576  0.95510
    251   2.82030  4.77184  3.21527  2.72949  3.44933  3.56143  3.65237  3.37062  1.71362  2.96028  3.88991  3.16524  3.97439  2.94510  2.65661  2.89401  3.04557  3.11635  4.87612  2.16302    273 - -
          2.68618  4.42225  2.77519  2.73123  3.46354  2.40513  3.72494  3.29354  2.67741  2.69355  4.24690  2.90347  2.73739  3.18146  2.89801  2.37887  2.77519  2.98518  4.58477  3.61503
          0.02831  3.97458  4.69693  0.61958  0.77255  0.48576  0.95510
    252   2.86194  5.18824  2.64426  1.69095  4.53559  3.39128  3.65665  3.95395  1.67066  3.46661  4.30754  2.88984  3.87976  2.80055  2.62504  2.81928  3.09611  3.59137  5.59396  4.26491    274 - -
          2.68618  4.42225  2.77519  2.73123  3.46354  2.40513  3.72494  3.29354  2.67741  2.69355  4.24690  2.90347  2.73739  3.18146  2.89801  2.37887  2.77519  2.98518  4.58477  3.61503
          0.02831  3.97458  4.69693  0.61958  0.77255  0.48576  0.95510
    253   2.78145  4.81451  2.83597  1.81591  3.50203  3.44935  3.68669  3.40044  2.60689  3.00823  3.93423  3.02459  3.91959  2.97789  3.00194  2.82826  3.02900  3.13515  4.96021  2.13228    275 - -
          2.68618  4.42225  2.77519  2.73123  3.46354  2.40513  3.72494  3.29354  2.67741  2.69355  4.24690  2.90347  2.73739  3.18146  2.89801  2.37887  2.77519  2.98518  4.58477  3.61503
          0.02831  3.97458  4.69693  0.61958  0.77255  0.48576  0.95510
    254   2.68025  4.83797  2.66489  1.71746  4.24519  3.29192  3.75662  3.56402  2.57756  3.24272  4.11796  2.92294  3.83309  2.93364  3.00163  2.71243  1.99296  3.23268  5.51117  4.17220    276 - -
          2.68618  4.42225  2.77519  2.73123  3.46354  2.40513  3.72494  3.29354  2.67741  2.69355  4.24690  2.90347  2.73739  3.18146  2.89801  2.37887  2.77519  2.98518  4.58477  3.61503
          0.02831  3.97458  4.69693  0.61958  0.77255  0.48576  0.95510
    255   3.04625  5.14973  3.46231  2.79556  4.60213  3.65862  3.60470  3.94954  1.38244  3.39389  4.26754  3.19452  4.02822  2.74089  1.52581  3.04348  3.21268  3.63378  5.43617  4.27103    277 - -
          2.68618  4.42225  2.77519  2.73123  3.46354  2.40513  3.72494  3.29354  2.67741  2.69355  4.24690  2.90347  2.73739  3.18146  2.89801  2.37887  2.77519  2.98518  4.58477  3.61503
          0.02831  3.97458  4.69693  0.61958  0.77255  0.48576  0.95510
    256   1.81319  4.64676  2.93583  2.59822  4.12080  3.27681  3.79708  3.49696  2.54914  3.13417  4.03077  3.04591  3.82985  1.94228  2.90664  2.67442  2.91585  3.16135  5.41363  4.11048    278 - -
          2.68618  4.42225  2.77519  2.73123  3.46354  2.40513  3.72494  3.29354  2.67741  2.69355  4.24690  2.90347  2.73739  3.18146  2.89801  2.37887  2.77519  2.98518  4.58477  3.61503
          0.02831  3.97458  4.69693  0.61958  0.77255  0.48576  0.95510
    257   3.27092  4.70337  4.35313  3.99423  3.17671  4.11123  4.61796  2.38719  3.76096  0.75903  3.16919  4.25976  4.52954  4.10483  3.92001  3.69514  3.56082  2.45088  5.09224  3.83888    279 - -
          2.68618  4.42225  2.77519  2.73123  3.46354  2.40513  3.72494  3.29354  2.67741  2.69355  4.24690  2.90347  2.73739  3.18146  2.89801  2.37887  2.77519  2.98518  4.58477  3.61503
          0.02831  3.97458  4.69693  0.61958  0.77255  0.48576  0.95510
    258   2.69748  4.57809  3.13530  2.77415  3.58215  3.45431  3.84008  3.02310  2.71242  1.87591  3.74183  2.02076  3.95105  3.12978  3.04996  2.83589  2.98464  2.80881  5.06859  3.69201    280 - -
          2.68618  4.42225  2.77519  2.73123  3.46354  2.40513  3.72494  3.29354  2.67741  2.69355  4.24690  2.90347  2.73739  3.18146  2.89801  2.37887  2.77519  2.98518  4.58477  3.61503
          0.02831  3.97458  4.69693  0.61958  0.77255  0.48576  0.95510
    259   1.81319  4.64676  2.93583  2.59822  4.12080  3.27681  3.79708  3.49696  2.54914  3.13417  4.03077  3.04591  3.82985  1.94228  2.90664  2.67442  2.91585  3.16135  5.41363  4.11048    281 - -
          2.68618  4.42225  2.77519  2.73123  3.46354  2.40513  3.72494  3.29354  2.67741  2.69355  4.24690  2.90347  2.73739  3.18146  2.89801  2.37887  2.77519  2.98518  4.58477  3.61503
          0.02831  3.97458  4.69693  0.61958  0.77255  0.48576  0.95510
    260   2.55762  4.24564  3.86756  3.43495  3.69584  3.46264  4.31432  2.33266  3.33204  2.50627  3.60528  3.64936  4.05063  3.66634  3.60347  2.86666  1.90065  1.51537  5.31397  4.08864    282 - -
          2.68618  4.42225  2.77519  2.73123  3.46354  2.40513  3.72494  3.29354  2.67741  2.69355  4.24690  2.90347  2.73739  3.18146  2.89801  2.37887  2.77519  2.98518  4.58477  3.61503
          0.02831  3.97458  4.69693  0.61958  0.77255  0.48576  0.95510
    261   2.82030  5.22878  1.73365  2.23491  4.54899  3.29538  3.69299  4.02305  1.74546  3.54997  4.37983  2.79255  3.83372  2.84347  2.96815  2.76125  3.08249  3.63167  5.69136  4.28697    283 - -
          2.68618  4.42225  2.77519  2.73123  3.46354  2.40513  3.72494  3.29354  2.67741  2.69355  4.24690  2.90347  2.73739  3.18146  2.89801  2.37887  2.77519  2.98518  4.58477  3.61503
          0.27428  3.97458  1.50918  0.61958  0.77255  0.48576  0.95510
    262   3.09196  4.53642  4.04862  3.74209  1.26515  3.80407  3.83057  2.63815  3.65354  2.04311  3.39273  3.86796  4.26992  3.86109  3.80693  3.36591  3.39521  2.61767  4.12965  2.51768    284 - -
          2.68618  4.42225  2.77519  2.73123  3.46354  2.40513  3.72494  3.29354  2.67741  2.69355  4.24690  2.90347  2.73739  3.18146  2.89801  2.37887  2.77519  2.98518  4.58477  3.61503
          0.03606  3.73636  4.45871  0.61958  0.77255  0.67998  0.70649
    263   2.61835  4.60105  2.65026  2.52477  3.94373  3.09837  3.82596  3.62984  2.72110  3.29436  4.25485  1.42535  3.74624  3.10325  3.06692  2.69388  2.99864  3.26606  5.26648  3.90548    285 - -
          2.68618  4.42225  2.77519  2.73123  3.46354  2.40513  3.72494  3.29354  2.67741  2.69355  4.24690  2.90347  2.73739  3.18146  2.89801  2.37887  2.77519  2.98518  4.58477  3.61503
          0.03606  3.73636  4.45871  0.61958  0.77255  0.67998  0.70649
    264   3.00648  4.51238  3.96675  3.61207  3.09297  3.80237  4.31060  2.29744  3.38089  1.06430  3.16957  3.89982  4.26539  3.78233  3.57689  3.36573  3.30940  2.29816  4.91686  3.60700    286 - -
          2.68618  4.42225  2.77519  2.73123  3.46354  2.40513  3.72494  3.29354  2.67741  2.69355  4.24690  2.90347  2.73739  3.18146  2.89801  2.37887  2.77519  2.98518  4.58477  3.61503
          0.03606  3.73636  4.45871  0.61958  0.77255  0.38104  1.14932
    265   2.91701  5.12557  3.01818  2.56770  4.49251  3.51700  3.62339  3.90268  1.52324  3.38101  4.24073  3.03812  3.94323  1.90765  2.31972  2.90119  3.12200  3.56734  5.47488  4.22021    287 - -
          2.68618  4.42225  2.77519  2.73123  3.46354  2.40513  3.72494  3.29354  2.67741  2.69355  4.24690  2.90347  2.73739  3.18146  2.89801  2.37887  2.77519  2.98518  4.58477  3.61503
          0.02831  3.97458  4.69693  0.61958  0.77255  0.48576  0.95510
    266   2.91458  5.12382  3.01212  2.56457  4.48896  3.51452  3.62414  3.90025  1.54790  3.37976  4.23945  3.03593  3.94182  1.87748  2.32526  2.89889  3.12035  3.56484  5.47493  4.21871    288 - -
          2.68618  4.42225  2.77519  2.73123  3.46354  2.40513  3.72494  3.29354  2.67741  2.69355  4.24690  2.90347  2.73739  3.18146  2.89801  2.37887  2.77519  2.98518  4.58477  3.61503
          0.02831  3.97458  4.69693  0.61958  0.77255  0.48576  0.95510
    267   2.84452  5.28602  1.62774  2.18202  4.56094  3.25923  3.71876  4.08580  2.62237  3.60311  4.44743  2.75067  3.83006  1.90652  3.13540  2.77190  3.11948  3.68902  5.75042  4.30533    289 - -
          2.68618  4.42225  2.77519  2.73123  3.46354  2.40513  3.72494  3.29354  2.67741  2.69355  4.24690  2.90347  2.73739  3.18146  2.89801  2.37887  2.77519  2.98518  4.58477  3.61503
          0.02831  3.97458  4.69693  0.61958  0.77255  0.48576  0.95510
    268   3.04625  5.14973  3.46231  2.79556  4.60213  3.65862  3.60470  3.94954  1.38244  3.39389  4.26754  3.19452  4.02822  2.74089  1.52581  3.04348  3.21268  3.63378  5.43617  4.27103    290 - -
          2.68618  4.42225  2.77519  2.73123  3.46354  2.40513  3.72494  3.29354  2.67741  2.69355  4.24690  2.90347  2.73739  3.18146  2.89801  2.37887  2.77519  2.98518  4.58477  3.61503
          0.02831  3.97458  4.69693  0.61958  0.77255  0.48576  0.95510
    269   2.32877  4.30792  3.15738  2.88389  4.23421  3.02225  4.05264  3.68806  2.96613  3.35160  4.19831  3.17874  1.96031  3.29536  3.31543  1.57460  2.77612  3.19917  5.55774  4.29128    291 - -
          2.68618  4.42225  2.77519  2.73123  3.46354  2.40513  3.72494  3.29354  2.67741  2.69355  4.24690  2.90347  2.73739  3.18146  2.89801  2.37887  2.77519  2.98518  4.58477  3.61503
          0.02831  3.97458  4.69693  0.61958  0.77255  0.48576  0.95510
    270   2.81027  4.80883  2.76857  2.66475  4.18858  3.25417  4.00680  3.92176  2.91949  3.55728  4.51252  0.98926  3.91140  3.28039  3.27706  2.87397  3.19590  3.53362  5.48286  4.13008    292 - -
          2.68618  4.42225  2.77519  2.73123  3.46354  2.40513  3.72494  3.29354  2.67741  2.69355  4.24690  2.90347  2.73739  3.18146  2.89801  2.37887  2.77519  2.98518  4.58477  3.61503
          0.02831  3.97458  4.69693  0.61958  0.77255  0.48576  0.95510
    271   3.27092  4.70337  4.35313  3.99423  3.17671  4.11123  4.61796  2.38719  3.76096  0.75903  3.16919  4.25976  4.52954  4.10483  3.92001  3.69514  3.56082  2.45088  5.09224  3.83888    293 - -
          2.68618  4.42225  2.77519  2.73123  3.46354  2.40513  3.72494  3.29354  2.67741  2.69355  4.24690  2.90347  2.73739  3.18146  2.89801  2.37887  2.77519  2.98518  4.58477  3.61503
          0.02831  3.97458  4.69693  0.61958  0.77255  0.48576  0.95510
    272   2.68717  4.36430  3.75538  3.29472  3.46690  3.59770  4.16690  2.46994  3.13751  1.62002  3.41006  3.59926  4.09763  3.51309  3.41222  2.97231  1.93444  2.33477  5.12665  3.88579    294 - -
          2.68618  4.42225  2.77519  2.73123  3.46354  2.40513  3.72494  3.29354  2.67741  2.69355  4.24690  2.90347  2.73739  3.18146  2.89801  2.37887  2.77519  2.98518  4.58477  3.61503
          0.02831  3.97458  4.69693  0.61958  0.77255  0.48576  0.95510
    273   2.62030  4.74281  2.82264  2.51313  4.20561  3.26698  3.75661  3.69273  2.49906  3.27969  4.13511  2.98294  3.81926  1.93000  2.86786  1.85470  2.93679  3.31608  5.45437  4.11816    295 - -
          2.68618  4.42225  2.77519  2.73123  3.46354  2.40513  3.72494  3.29354  2.67741  2.69355  4.24690  2.90347  2.73739  3.18146  2.89801  2.37887  2.77519  2.98518  4.58477  3.61503
          0.02831  3.97458  4.69693  0.61958  0.77255  0.48576  0.95510
    274   1.83726  4.82144  2.62949  1.68893  4.27888  3.26023  3.78454  3.59478  2.63854  3.28255  4.15891  2.91747  3.82578  2.96593  3.07542  2.70333  2.97951  3.25179  5.55140  4.20818    296 - -
          2.68618  4.42225  2.77519  2.73123  3.46354  2.40513  3.72494  3.29354  2.67741  2.69355  4.24690  2.90347  2.73739  3.18146  2.89801  2.37887  2.77519  2.98518  4.58477  3.61503
          0.02831  3.97458  4.69693  0.61958  0.77255  0.48576  0.95510
    275   2.56559  4.29518  3.57234  3.17882  3.62972  2.02680  4.11322  1.73590  3.12371  2.58743  3.62354  3.47371  3.97479  3.46499  3.41661  2.81912  2.91268  2.41551  5.15958  3.90901    297 - -
          2.68618  4.42225  2.77519  2.73123  3.46354  2.40513  3.72494  3.29354  2.67741  2.69355  4.24690  2.90347  2.73739  3.18146  2.89801  2.37887  2.77519  2.98518  4.58477  3.61503
          0.02831  3.97458  4.69693  0.61958  0.77255  0.48576  0.95510
    276   2.91701  5.12557  3.01818  2.56770  4.49251  3.51700  3.62339  3.90268  1.52324  3.38101  4.24073  3.03812  3.94323  1.90765  2.31972  2.90119  3.12200  3.56734  5.47488  4.22021    298 - -
          2.68618  4.42225  2.77519  2.73123  3.46354  2.40513  3.72494  3.29354  2.67741  2.69355  4.24690  2.90347  2.73739  3.18146  2.89801  2.37887  2.77519  2.98518  4.58477  3.61503
          0.02831  3.97458  4.69693  0.61958  0.77255  0.48576  0.95510
    277   2.77214  4.57839  3.42412  2.89798  3.72935  3.62343  3.84695  1.96109  1.81835  2.61453  3.64852  3.31376  4.03140  3.08441  2.79314  2.94899  3.01041  2.56722  5.16708  3.91275    299 - -
          2.68618  4.42225  2.77519  2.73123  3.46354  2.40513  3.72494  3.29354  2.67741  2.69355  4.24690  2.90347  2.73739  3.18146  2.89801  2.37887  2.77519  2.98518  4.58477  3.61503
          0.02831  3.97458  4.69693  0.61958  0.77255  0.48576  0.95510
    278   3.27092  4.70337  4.35313  3.99423  3.17671  4.11123  4.61796  2.38719  3.76096  0.75903  3.16919  4.25976  4.52954  4.10483  3.92001  3.69514  3.56082  2.45088  5.09224  3.83888    300 - -
          2.68618  4.42225  2.77519  2.73123  3.46354  2.40513  3.72494  3.29354  2.67741  2.69355  4.24690  2.90347  2.73739  3.18146  2.89801  2.37887  2.77519  2.98518  4.58477  3.61503
          0.02831  3.97458  4.69693  0.61958  0.77255  0.48576  0.95510
    279   2.84333  5.20748  2.48798  1.64047  4.50203  3.33098  3.68265  3.96837  2.42520  3.48406  4.33315  2.82620  3.85518  1.92799  2.83467  2.79152  3.09522  3.60094  5.63923  4.26007    301 - -
          2.68618  4.42225  2.77519  2.73123  3.46354  2.40513  3.72494  3.29354  2.67741  2.69355  4.24690  2.90347  2.73739  3.18146  2.89801  2.37887  2.77519  2.98518  4.58477  3.61503
          0.02831  3.97458  4.69693  0.61958  0.77255  0.48576  0.95510
    280   2.96449  4.95166  2.97311  2.73017  4.13356  3.43508  3.88912  3.78066  2.54408  3.27281  4.29852  3.19053  3.99046  1.06295  2.82595  3.00826  3.26172  3.50421  5.38785  4.08862    302 - -
          2.68618  4.42225  2.77519  2.73123  3.46354  2.40513  3.72494  3.29354  2.67741  2.69355  4.24690  2.90347  2.73739  3.18146  2.89801  2.37887  2.77519  2.98518  4.58477  3.61503
          0.02831  3.97458  4.69693  0.61958  0.77255  0.48576  0.95510
    281   2.75089  4.87131  2.96534  2.57471  4.31153  3.38795  3.71896  3.72323  1.62046  3.29312  4.15602  3.04321  2.16814  2.88435  2.62552  2.78649  3.02146  3.37684  5.44904  4.17750    303 - -
          2.68618  4.42225  2.77519  2.73123  3.46354  2.40513  3.72494  3.29354  2.67741  2.69355  4.24690  2.90347  2.73739  3.18146  2.89801  2.37887  2.77519  2.98518  4.58477  3.61503
          0.02831  3.97458  4.69693  0.61958  0.77255  0.48576  0.95510
    282   1.51324  4.16046  3.53142  3.19852  4.09535  3.02190  4.20571  3.21934  3.17539  3.10224  4.02235  3.35569  3.74142  3.49625  3.46883  2.46734  1.67068  2.83585  5.51347  4.30280    304 - -
          2.68618  4.42225  2.77519  2.73123  3.46354  2.40513  3.72494  3.29354  2.67741  2.69355  4.24690  2.90347  2.73739  3.18146  2.89801  2.37887  2.77519  2.98518  4.58477  3.61503
          0.27428  3.97458  1.50918  0.61958  0.77255  0.48576  0.95510
    283   2.85389  4.80093  3.02054  2.67510  4.15587  3.35219  3.69765  3.57784  1.24336  3.17594  4.15033  3.10361  3.86685  2.90114  2.42662  2.90816  3.12045  3.29521  5.27136  4.06626    305 - -
          2.68618  4.42225  2.77519  2.73123  3.46354  2.40513  3.72494  3.29354  2.67741  2.69355  4.24690  2.90347  2.73739  3.18146  2.89801  2.37887  2.77519  2.98518  4.58477  3.61503
          0.03606  3.73636  4.45871  0.61958  0.77255  0.67998  0.70649
    284   2.84429  4.91150  2.44825  1.23773  4.24230  3.19248  3.77524  3.66907  2.63905  3.31118  4.29736  2.87253  3.79240  2.99783  3.02886  2.84476  3.14961  3.36939  5.44045  4.16913    306 - -
          2.68618  4.42225  2.77519  2.73123  3.46354  2.40513  3.72494  3.29354  2.67741  2.69355  4.24690  2.90347  2.73739  3.18146  2.89801  2.37887  2.77519  2.98518  4.58477  3.61503
          0.03606  3.73636  4.45871  0.61958  0.77255  0.67998  0.70649
    285   3.09196  4.53642  4.04862  3.74209  1.26515  3.80407  3.83057  2.63815  3.65354  2.04311  3.39273  3.86796  4.26992  3.86109  3.80693  3.36591  3.39521  2.61767  4.12965  2.51768    307 - -
          2.68618  4.42225  2.77519  2.73123  3.46354  2.40513  3.72494  3.29354  2.67741  2.69355  4.24690  2.90347  2.73739  3.18146  2.89801  2.37887  2.77519  2.98518  4.58477  3.61503
          0.03606  3.73636  4.45871  0.61958  0.77255  0.67998  0.70649
    286   2.34924  4.19196  3.31567  3.06812  3.85637  3.03391  4.09467  2.96743  3.00828  2.83529  3.89973  3.29591  3.72898  3.41163  3.27020  2.54960  1.42680  2.67731  5.30686  4.07468    308 - -
          2.68618  4.42225  2.77519  2.73123  3.46354  2.40513  3.72494  3.29354  2.67741  2.69355  4.24690  2.90347  2.73739  3.18146  2.89801  2.37887  2.77519  2.98518  4.58477  3.61503
          0.03606  3.73636  4.45871  0.61958  0.77255  0.67998  0.70649
    287   2.61835  4.60105  2.65026  2.52477  3.94373  3.09837  3.82596  3.62984  2.72110  3.29436  4.25485  1.42535  3.74624  3.10325  3.06692  2.69388  2.99864  3.26606  5.26648  3.90548    309 - -
          2.68618  4.42225  2.77519  2.73123  3.46354  2.40513  3.72494  3.29354  2.67741  2.69355  4.24690  2.90347  2.73739  3.18146  2.89801  2.37887  2.77519  2.98518  4.58477  3.61503
          0.03606  3.73636  4.45871  0.61958  0.77255  0.67998  0.70649
    288   2.78268  4.75353  2.82422  2.58307  3.90186  3.28084  3.73796  3.51707  2.41531  3.03259  4.07062  3.03916  3.83636  1.49943  2.69969  2.83920  3.08279  3.25725  5.20173  3.88791    310 - -
          2.68618  4.42225  2.77519  2.73123  3.46354  2.40513  3.72494  3.29354  2.67741  2.69355  4.24690  2.90347  2.73739  3.18146  2.89801  2.37887  2.77519  2.98518  4.58477  3.61503
          0.03606  3.73636  4.45871  0.61958  0.77255  0.67998  0.70649
    289   2.25758  4.17302  3.09649  2.91141  3.94194  2.90579  4.02236  3.44852  2.97539  3.18166  4.12364  3.15491  3.63447  3.33709  3.26194  1.31739  2.72846  3.01424  5.32688  4.02592    311 - -
          2.68618  4.42225  2.77519  2.73123  3.46354  2.40513  3.72494  3.29354  2.67741  2.69355  4.24690  2.90347  2.73739  3.18146  2.89801  2.37887  2.77519  2.98518  4.58477  3.61503
          0.03606  3.73636  4.45871  0.61958  0.77255  0.67998  0.70649
    290   2.70117  4.28723  3.93091  3.59565  3.45612  3.57588  4.42251  2.07808  3.46092  2.17173  3.44849  3.80551  4.14808  3.83322  3.68529  3.07546  3.06872  1.21813  5.21529  3.93566    312 - -
          2.68618  4.42225  2.77519  2.73123  3.46354  2.40513  3.72494  3.29354  2.67741  2.69355  4.24690  2.90347  2.73739  3.18146  2.89801  2.37887  2.77519  2.98518  4.58477  3.61503
          0.03606  3.73636  4.45871  0.61958  0.77255  0.67998  0.70649
    291   2.85389  4.80093  3.02054  2.67510  4.15587  3.35219  3.69765  3.57784  1.24336  3.17594  4.15033  3.10361  3.86685  2.90114  2.42662  2.90816  3.12045  3.29521  5.27136  4.06626    313 - -
          2.68618  4.42225  2.77519  2.73123  3.46354  2.40513  3.72494  3.29354  2.67741  2.69355  4.24690  2.90347  2.73739  3.18146  2.89801  2.37887  2.77519  2.98518  4.58477  3.61503
          0.03606  3.73636  4.45871  0.61958  0.77255  0.67998  0.70649
    292   2.84429  4.91150  2.44825  1.23773  4.24230  3.19248  3.77524  3.66907  2.63905  3.31118  4.29736  2.87253  3.79240  2.99783  3.02886  2.84476  3.14961  3.36939  5.44045  4.16913    314 - -
          2.68618  4.42225  2.77519  2.73123  3.46354  2.40513  3.72494  3.29354  2.67741  2.69355  4.24690  2.90347  2.73739  3.18146  2.89801  2.37887  2.77519  2.98518  4.58477  3.61503
          0.03606  3.73636  4.45871  0.61958  0.77255  0.67998  0.70649
    293   2.86005  4.69816  3.33764  2.88532  4.01808  3.36697  3.74196  3.55487  2.20751  3.09624  4.10556  3.25281  3.88119  2.97400  1.21020  2.95399  3.13868  3.28612  5.15990  3.98045    315 - -
          2.68618  4.42225  2.77519  2.73123  3.46354  2.40513  3.72494  3.29354  2.67741  2.69355  4.24690  2.90347  2.73739  3.18146  2.89801  2.37887  2.77519  2.98518  4.58477  3.61503
          0.03606  3.73636  4.45871  0.61958  0.77255  0.67998  0.70649
    294   2.84429  4.91150  2.44825  1.23773  4.24230  3.19248  3.77524  3.66907  2.63905  3.31118  4.29736  2.87253  3.79240  2.99783  3.02886  2.84476  3.14961  3.36939  5.44045  4.16913    316 - -
          2.68618  4.42225  2.77519  2.73123  3.46354  2.40513  3.72494  3.29354  2.67741  2.69355  4.24690  2.90347  2.73739  3.18146  2.89801  2.37887  2.77519  2.98518  4.58477  3.61503
          0.03606  3.73636  4.45871  0.61958  0.77255  0.67998  0.70649
    295   2.84429  4.91150  2.44825  1.23773  4.24230  3.19248  3.77524  3.66907  2.63905  3.31118  4.29736  2.87253  3.79240  2.99783  3.02886  2.84476  3.14961  3.36939  5.44045  4.16913    317 - -
          2.68618  4.42225  2.77519  2.73123  3.46354  2.40513  3.72494  3.29354  2.67741  2.69355  4.24690  2.90347  2.73739  3.18146  2.89801  2.37887  2.77519  2.98518  4.58477  3.61503
          0.02442  3.72472        *  0.61958  0.77255  0.00000        *
//
HMMER3/b [3.0 | March 2010]
NAME  Hmmer.OG022.fa.rp.me
LENG  247
ALPH  amino
RF    no
CS    no
MAP   yes
DATE  Thu Oct 25 13:09:17 2018
NSEQ  2
EFFN  0.550781
CKSUM 1052593698
STATS LOCAL MSV      -10.7711  0.70308
STATS LOCAL VITERBI  -11.8125  0.70308
STATS LOCAL FORWARD   -5.3052  0.70308
HMM          A        C        D        E        F        G        H        I        K        L        M        N        P        Q        R        S        T        V        W        Y   
            m->m     m->i     m->d     i->m     i->i     d->m     d->d
  COMPO   2.59794  4.28064  2.91302  2.73154  3.13991  3.09350  3.59864  2.66317  2.72144  2.40085  3.54229  3.07533  3.31005  3.06165  3.04183  2.64728  2.95225  2.57100  4.58128  3.37527
          2.68618  4.42225  2.77519  2.73123  3.46354  2.40513  3.72494  3.29354  2.67741  2.69355  4.24690  2.90347  2.73739  3.18146  2.89801  2.37887  2.77519  2.98518  4.58477  3.61503
          0.25484  3.90913  1.58524  0.61958  0.77255  0.00000        *
      1   2.54155  4.31800  3.13094  2.95212  3.94409  3.01619  4.03732  3.45062  2.99500  3.09469  4.14427  3.27221  1.24595  3.39023  3.25330  2.70580  2.97143  3.11648  5.17294  4.06577      1 - -
          2.68618  4.42225  2.77519  2.73123  3.46354  2.40513  3.72494  3.29354  2.67741  2.69355  4.24690  2.90347  2.73739  3.18146  2.89801  2.37887  2.77519  2.98518  4.58477  3.61503
          0.03773  3.69202  4.41437  0.61958  0.77255  0.39266  1.12472
      2   2.61588  4.60266  3.24670  2.74415  4.06569  3.35037  3.74063  3.40116  2.32108  3.04855  3.94698  3.14095  3.85569  2.93215  1.86119  2.71883  2.02141  3.08846  5.30298  4.05578      2 - -
          2.68618  4.42225  2.77519  2.73123  3.46354  2.40513  3.72494  3.29354  2.67741  2.69355  4.24690  2.90347  2.73739  3.18146  2.89801  2.37887  2.77519  2.98518  4.58477  3.61503
          0.03025  3.90913  4.63147  0.61958  0.77255  0.48576  0.95510
      3   2.83694  4.36920  4.17614  3.84022  3.57671  3.76191  4.63556  2.04813  3.70856  2.25726  3.53612  4.02422  4.32025  4.06565  3.91756  3.26760  3.19751  0.97994  5.36740  4.10137      3 - -
          2.68618  4.42225  2.77519  2.73123  3.46354  2.40513  3.72494  3.29354  2.67741  2.69355  4.24690  2.90347  2.73739  3.18146  2.89801  2.37887  2.77519  2.98518  4.58477  3.61503
          0.03025  3.90913  4.63147  0.61958  0.77255  0.48576  0.95510
      4   2.66389  2.28153  3.89714  3.40563  2.84136  3.58215  3.85453  2.69402  3.24681  2.42427  3.44871  3.59965  4.05508  3.54005  3.46730  2.94884  2.95751  2.50283  4.43501  1.98346      4 - -
          2.68618  4.42225  2.77519  2.73123  3.46354  2.40513  3.72494  3.29354  2.67741  2.69355  4.24690  2.90347  2.73739  3.18146  2.89801  2.37887  2.77519  2.98518  4.58477  3.61503
          0.03025  3.90913  4.63147  0.61958  0.77255  0.48576  0.95510
      5   2.69042  4.56079  3.29795  2.80895  3.81702  3.49704  3.80758  2.86869  1.84731  2.74135  3.73199  3.22569  3.95013  3.03073  2.76630  2.84179  2.95486  1.95392  5.20658  3.94450      5 - -
          2.68618  4.42225  2.77519  2.73123  3.46354  2.40513  3.72494  3.29354  2.67741  2.69355  4.24690  2.90347  2.73739  3.18146  2.89801  2.37887  2.77519  2.98518  4.58477  3.61503
          0.03025  3.90913  4.63147  0.61958  0.77255  0.48576  0.95510
      6   0.96221  4.21014  3.49961  3.29238  4.08868  3.03374  4.31012  3.21966  3.30957  3.09960  4.12726  3.43280  3.77640  3.64734  3.55769  2.56004  2.83993  2.86772  5.51217  4.31645      6 - -
          2.68618  4.42225  2.77519  2.73123  3.46354  2.40513  3.72494  3.29354  2.67741  2.69355  4.24690  2.90347  2.73739  3.18146  2.89801  2.37887  2.77519  2.98518  4.58477  3.61503
          0.03025  3.90913  4.63147  0.61958  0.77255  0.48576  0.95510
      7   2.65408  4.70224  3.04895  2.61926  4.14663  3.35513  3.71207  3.45008  1.73666  3.11536  3.99978  3.06064  3.85222  2.88969  2.61972  2.72757  2.05702  3.13457  5.36021  4.09374      7 - -
          2.68618  4.42225  2.77519  2.73123  3.46354  2.40513  3.72494  3.29354  2.67741  2.69355  4.24690  2.90347  2.73739  3.18146  2.89801  2.37887  2.77519  2.98518  4.58477  3.61503
          0.03025  3.90913  4.63147  0.61958  0.77255  0.48576  0.95510
      8   3.30480  4.69576  4.28897  4.01029  0.95361  3.98628  3.89323  2.82381  3.91636  2.18535  3.54846  4.06040  4.44394  4.07420  4.02704  3.57295  3.60590  2.81723  4.13118  2.49349      8 - -
          2.68618  4.42225  2.77519  2.73123  3.46354  2.40513  3.72494  3.29354  2.67741  2.69355  4.24690  2.90347  2.73739  3.18146  2.89801  2.37887  2.77519  2.98518  4.58477  3.61503
          0.03025  3.90913  4.63147  0.61958  0.77255  0.48576  0.95510
      9   1.80959  4.79393  1.77249  2.34187  4.33462  3.16515  3.80209  3.68265  2.75168  3.37465  4.24572  2.85496  3.77584  2.98983  3.24292  2.65084  2.96220  3.30423  5.61984  4.24750      9 - -
          2.68618  4.42225  2.77519  2.73123  3.46354  2.40513  3.72494  3.29354  2.67741  2.69355  4.24690  2.90347  2.73739  3.18146  2.89801  2.37887  2.77519  2.98518  4.58477  3.61503
          0.03025  3.90913  4.63147  0.61958  0.77255  0.48576  0.95510
     10   2.47034  4.54701  2.74047  2.53492  4.23353  3.09069  3.85786  3.75287  2.73926  3.38000  4.22412  1.91912  3.73774  3.06803  3.14094  1.77380  2.86152  3.30232  5.53106  4.18181     10 - -
          2.68618  4.42225  2.77519  2.73123  3.46354  2.40513  3.72494  3.29354  2.67741  2.69355  4.24690  2.90347  2.73739  3.18146  2.89801  2.37887  2.77519  2.98518  4.58477  3.61503
          0.03025  3.90913  4.63147  0.61958  0.77255  0.48576  0.95510
     11   2.90953  4.89670  2.92684  2.68190  4.07017  3.39004  3.84061  3.70632  2.50010  3.20506  4.23165  3.14204  3.94388  1.17029  2.78366  2.95563  3.20636  3.43364  5.33559  4.03168     11 - -
          2.68618  4.42225  2.77519  2.73123  3.46354  2.40513  3.72494  3.29354  2.67741  2.69355  4.24690  2.90347  2.73739  3.18146  2.89801  2.37887  2.77519  2.98518  4.58477  3.61503
          0.03025  3.90913  4.63147  0.61958  0.77255  0.48576  0.95510
     12   3.15661  4.50935  4.63813  4.11825  3.18637  4.39488  4.75770  1.46718  3.94535  1.27333  3.02979  4.38816  4.65360  4.18443  4.12390  3.76405  3.40048  1.91915  5.19971  4.02143     12 - -
          2.68618  4.42225  2.77519  2.73123  3.46354  2.40513  3.72494  3.29354  2.67741  2.69355  4.24690  2.90347  2.73739  3.18146  2.89801  2.37887  2.77519  2.98518  4.58477  3.61503
          0.03025  3.90913  4.63147  0.61958  0.77255  0.48576  0.95510
     13   2.36619  4.18505  3.53739  3.15323  3.75788  3.17300  4.10410  2.81685  3.09663  2.77231  3.75345  3.37661  3.81992  3.43140  3.39149  1.77887  2.77437  1.77523  5.25112  3.99126     13 - -
          2.68618  4.42225  2.77519  2.73123  3.46354  2.40513  3.72494  3.29354  2.67741  2.69355  4.24690  2.90347  2.73739  3.18146  2.89801  2.37887  2.77519  2.98518  4.58477  3.61503
          0.03025  3.90913  4.63147  0.61958  0.77255  0.48576  0.95510
     14   3.02595  4.37738  4.63124  4.13594  3.48685  4.31042  4.87038  1.34802  4.01546  2.00180  3.30800  4.37332  4.64590  4.29268  4.22799  3.69355  3.29649  1.27060  5.43278  4.22364     14 - -
          2.68618  4.42225  2.77519  2.73123  3.46354  2.40513  3.72494  3.29354  2.67741  2.69355  4.24690  2.90347  2.73739  3.18146  2.89801  2.37887  2.77519  2.98518  4.58477  3.61503
          0.03025  3.90913  4.63147  0.61958  0.77255  0.48576  0.95510
     15   3.15661  4.50935  4.63813  4.11825  3.18637  4.39488  4.75770  1.46718  3.94535  1.27333  3.02979  4.38816  4.65360  4.18443  4.12390  3.76405  3.40048  1.91915  5.19971  4.02143     15 - -
          2.68618  4.42225  2.77519  2.73123  3.46354  2.40513  3.72494  3.29354  2.67741  2.69355  4.24690  2.90347  2.73739  3.18146  2.89801  2.37887  2.77519  2.98518  4.58477  3.61503
          0.03025  3.90913  4.63147  0.61958  0.77255  0.48576  0.95510
     16   3.00532  4.97091  3.18378  2.79817  4.36571  3.49103  3.77912  3.79723  0.98924  3.35423  4.31356  3.22108  3.98865  2.96840  2.43812  3.04481  3.25578  3.50289  5.40519  4.22316     16 - -
          2.68618  4.42225  2.77519  2.73123  3.46354  2.40513  3.72494  3.29354  2.67741  2.69355  4.24690  2.90347  2.73739  3.18146  2.89801  2.37887  2.77519  2.98518  4.58477  3.61503
          0.03025  3.90913  4.63147  0.61958  0.77255  0.48576  0.95510
     17   2.81986  5.15980  2.47655  1.70881  4.44891  3.31035  3.66075  3.91056  2.39678  3.43401  4.28989  2.81122  3.83431  1.96544  2.79800  2.77328  3.07187  3.55151  5.59526  4.22302     17 - -
          2.68618  4.42225  2.77519  2.73123  3.46354  2.40513  3.72494  3.29354  2.67741  2.69355  4.24690  2.90347  2.73739  3.18146  2.89801  2.37887  2.77519  2.98518  4.58477  3.61503
          0.03025  3.90913  4.63147  0.61958  0.77255  0.48576  0.95510
     18   3.44406  4.74728  4.42627  4.06998  1.35582  4.23598  3.44831  3.15575  3.93014  2.52030  3.76804  3.94290  4.55833  3.96789  4.01675  3.59539  3.67104  3.07624  3.61812  1.31710     18 - -
          2.68618  4.42225  2.77519  2.73123  3.46354  2.40513  3.72494  3.29354  2.67741  2.69355  4.24690  2.90347  2.73739  3.18146  2.89801  2.37887  2.77519  2.98518  4.58477  3.61503
          0.03025  3.90913  4.63147  0.61958  0.77255  0.48576  0.95510
     19   2.23433  4.20241  3.13935  2.93197  4.30105  1.77605  4.11768  3.76886  3.08893  3.43865  4.26933  3.17221  3.65624  3.37852  3.42330  1.55856  2.71632  3.21101  5.62067  4.37675     19 - -
          2.68618  4.42225  2.77519  2.73123  3.46354  2.40513  3.72494  3.29354  2.67741  2.69355  4.24690  2.90347  2.73739  3.18146  2.89801  2.37887  2.77519  2.98518  4.58477  3.61503
          0.03025  3.90913  4.63147  0.61958  0.77255  0.48576  0.95510
     20   3.07557  4.45184  4.52329  4.01573  1.93528  4.22122  4.34320  1.59647  3.88941  1.71872  3.06648  4.19908  4.51841  4.05553  4.04299  3.57299  3.31834  2.11334  4.70503  3.28787     20 - -
          2.68618  4.42225  2.77519  2.73123  3.46354  2.40513  3.72494  3.29354  2.67741  2.69355  4.24690  2.90347  2.73739  3.18146  2.89801  2.37887  2.77519  2.98518  4.58477  3.61503
          0.03025  3.90913  4.63147  0.61958  0.77255  0.48576  0.95510
     21   2.23433  4.20241  3.13935  2.93197  4.30105  1.77605  4.11768  3.76886  3.08893  3.43865  4.26933  3.17221  3.65624  3.37852  3.42330  1.55856  2.71632  3.21101  5.62067  4.37675     21 - -
          2.68618  4.42225  2.77519  2.73123  3.46354  2.40513  3.72494  3.29354  2.67741  2.69355  4.24690  2.90347  2.73739  3.18146  2.89801  2.37887  2.77519  2.98518  4.58477  3.61503
          0.03025  3.90913  4.63147  0.61958  0.77255  0.48576  0.95510
     22   3.02875  5.16304  0.86689  2.35752  4.54491  3.23823  3.96302  4.14138  3.05402  3.74311  4.72184  2.91580  3.89359  3.20211  3.57535  2.98685  3.36804  3.77660  5.70642  4.41154     22 - -
          2.68618  4.42225  2.77519  2.73123  3.46354  2.40513  3.72494  3.29354  2.67741  2.69355  4.24690  2.90347  2.73739  3.18146  2.89801  2.37887  2.77519  2.98518  4.58477  3.61503
          0.03025  3.90913  4.63147  0.61958  0.77255  0.48576  0.95510
     23   2.59400  4.70149  2.80067  2.49877  4.15783  3.23944  3.73893  3.64473  2.48531  3.23816  4.09958  2.96488  3.79601  2.02426  2.84987  1.88430  2.91320  3.27330  5.41721  4.08251     23 - -
          2.68618  4.42225  2.77519  2.73123  3.46354  2.40513  3.72494  3.29354  2.67741  2.69355  4.24690  2.90347  2.73739  3.18146  2.89801  2.37887  2.77519  2.98518  4.58477  3.61503
          0.03025  3.90913  4.63147  0.61958  0.77255  0.48576  0.95510
     24   2.74507  4.55186  3.39119  2.87261  3.69801  3.59427  3.82642  2.01537  1.87944  2.58705  3.62302  3.28871  4.00588  3.06610  2.78379  2.92195  2.98550  2.54653  5.14049  3.88300     24 - -
          2.68618  4.42225  2.77519  2.73123  3.46354  2.40513  3.72494  3.29354  2.67741  2.69355  4.24690  2.90347  2.73739  3.18146  2.89801  2.37887  2.77519  2.98518  4.58477  3.61503
          0.03025  3.90913  4.63147  0.61958  0.77255  0.48576  0.95510
     25   2.23433  4.20241  3.13935  2.93197  4.30105  1.77605  4.11768  3.76886  3.08893  3.43865  4.26933  3.17221  3.65624  3.37852  3.42330  1.55856  2.71632  3.21101  5.62067  4.37675     25 - -
          2.68618  4.42225  2.77519  2.73123  3.46354  2.40513  3.72494  3.29354  2.67741  2.69355  4.24690  2.90347  2.73739  3.18146  2.89801  2.37887  2.77519  2.98518  4.58477  3.61503
          0.03025  3.90913  4.63147  0.61958  0.77255  0.48576  0.95510
     26   2.99540  5.09177  3.39563  2.75380  4.52466  3.61382  3.58434  3.87986  1.44729  3.34124  4.21658  3.15801  3.99138  2.72405  1.56459  2.99843  3.16925  3.56686  5.39808  4.22329     26 - -
          2.68618  4.42225  2.77519  2.73123  3.46354  2.40513  3.72494  3.29354  2.67741  2.69355  4.24690  2.90347  2.73739  3.18146  2.89801  2.37887  2.77519  2.98518  4.58477  3.61503
          0.03025  3.90913  4.63147  0.61958  0.77255  0.48576  0.95510
     27   2.88505  5.08067  2.97289  2.53850  4.43434  3.48323  3.60523  3.84746  1.57341  3.33684  4.20142  3.01022  3.91575  1.96634  2.31713  2.87333  3.09388  3.51709  5.44127  4.18254     27 - -
          2.68618  4.42225  2.77519  2.73123  3.46354  2.40513  3.72494  3.29354  2.67741  2.69355  4.24690  2.90347  2.73739  3.18146  2.89801  2.37887  2.77519  2.98518  4.58477  3.61503
          0.03025  3.90913  4.63147  0.61958  0.77255  0.48576  0.95510
     28   2.68612  4.63142  3.02114  1.96934  3.74278  3.46574  3.76638  2.99800  2.58176  2.64115  2.40715  3.09855  3.90832  2.98548  2.95422  2.79662  2.93525  2.79820  5.18182  3.89352     28 - -
          2.68618  4.42225  2.77519  2.73123  3.46354  2.40513  3.72494  3.29354  2.67741  2.69355  4.24690  2.90347  2.73739  3.18146  2.89801  2.37887  2.77519  2.98518  4.58477  3.61503
          0.03025  3.90913  4.63147  0.61958  0.77255  0.48576  0.95510
     29   3.30480  4.69576  4.28897  4.01029  0.95361  3.98628  3.89323  2.82381  3.91636  2.18535  3.54846  4.06040  4.44394  4.07420  4.02704  3.57295  3.60590  2.81723  4.13118  2.49349     29 - -
          2.68618  4.42225  2.77519  2.73123  3.46354  2.40513  3.72494  3.29354  2.67741  2.69355  4.24690  2.90347  2.73739  3.18146  2.89801  2.37887  2.77519  2.98518  4.58477  3.61503
          0.03025  3.90913  4.63147  0.61958  0.77255  0.48576  0.95510
     30   2.68667  4.62402  3.03091  1.98995  3.73243  3.46930  3.77050  2.98608  2.58783  2.62908  2.37750  3.10564  3.91141  2.99202  2.95826  2.80052  2.93587  2.78846  5.17566  3.88919     30 - -
          2.68618  4.42225  2.77519  2.73123  3.46354  2.40513  3.72494  3.29354  2.67741  2.69355  4.24690  2.90347  2.73739  3.18146  2.89801  2.37887  2.77519  2.98518  4.58477  3.61503
          0.03025  3.90913  4.63147  0.61958  0.77255  0.48576  0.95510
     31   2.99471  5.09214  3.39363  2.75247  4.52501  3.61324  3.58420  3.88036  1.43534  3.34163  4.21673  3.15712  3.99089  2.72381  1.57965  2.99752  3.16867  3.56710  5.39849  4.22332     31 - -
          2.68618  4.42225  2.77519  2.73123  3.46354  2.40513  3.72494  3.29354  2.67741  2.69355  4.24690  2.90347  2.73739  3.18146  2.89801  2.37887  2.77519  2.98518  4.58477  3.61503
          0.03025  3.90913  4.63147  0.61958  0.77255  0.48576  0.95510
     32   2.82011  5.16202  2.47257  1.69180  4.45096  3.30903  3.66115  3.91304  2.39960  3.43636  4.29210  2.80945  3.83382  1.98551  2.80226  2.77295  3.07241  3.55349  5.59772  4.22439     32 - -
          2.68618  4.42225  2.77519  2.73123  3.46354  2.40513  3.72494  3.29354  2.67741  2.69355  4.24690  2.90347  2.73739  3.18146  2.89801  2.37887  2.77519  2.98518  4.58477  3.61503
          0.03025  3.90913  4.63147  0.61958  0.77255  0.48576  0.95510
     33   2.83694  4.36920  4.17614  3.84022  3.57671  3.76191  4.63556  2.04813  3.70856  2.25726  3.53612  4.02422  4.32025  4.06565  3.91756  3.26760  3.19751  0.97994  5.36740  4.10137     33 - -
          2.68618  4.42225  2.77519  2.73123  3.46354  2.40513  3.72494  3.29354  2.67741  2.69355  4.24690  2.90347  2.73739  3.18146  2.89801  2.37887  2.77519  2.98518  4.58477  3.61503
          0.03025  3.90913  4.63147  0.61958  0.77255  0.48576  0.95510
     34   2.59671  4.70584  2.79929  2.49711  4.15944  3.24139  3.73728  3.64661  2.48168  3.23922  4.10071  2.96397  3.79690  2.00275  2.84584  1.90466  2.91490  3.27564  5.41754  4.08255     34 - -
          2.68618  4.42225  2.77519  2.73123  3.46354  2.40513  3.72494  3.29354  2.67741  2.69355  4.24690  2.90347  2.73739  3.18146  2.89801  2.37887  2.77519  2.98518  4.58477  3.61503
          0.03025  3.90913  4.63147  0.61958  0.77255  0.48576  0.95510
     35   3.15661  4.50935  4.63813  4.11825  3.18637  4.39488  4.75770  1.46718  3.94535  1.27333  3.02979  4.38816  4.65360  4.18443  4.12390  3.76405  3.40048  1.91915  5.19971  4.02143     35 - -
          2.68618  4.42225  2.77519  2.73123  3.46354  2.40513  3.72494  3.29354  2.67741  2.69355  4.24690  2.90347  2.73739  3.18146  2.89801  2.37887  2.77519  2.98518  4.58477  3.61503
          0.03025  3.90913  4.63147  0.61958  0.77255  0.48576  0.95510
     36   3.15538  4.57445  4.47637  3.93532  3.04968  4.28919  4.58218  2.18589  3.73627  1.15121  1.96810  4.23574  4.54814  3.98150  3.92170  3.63782  3.39002  2.27549  5.05803  3.91252     36 - -
          2.68618  4.42225  2.77519  2.73123  3.46354  2.40513  3.72494  3.29354  2.67741  2.69355  4.24690  2.90347  2.73739  3.18146  2.89801  2.37887  2.77519  2.98518  4.58477  3.61503
          0.03025  3.90913  4.63147  0.61958  0.77255  0.48576  0.95510
     37   2.85472  4.99971  3.00161  2.55902  4.14401  3.48332  2.24922  3.74658  1.62767  3.26282  4.13110  3.02742  3.91393  2.78089  2.38888  2.85985  3.06923  3.42799  5.29540  3.96833     37 - -
          2.68618  4.42225  2.77519  2.73123  3.46354  2.40513  3.72494  3.29354  2.67741  2.69355  4.24690  2.90347  2.73739  3.18146  2.89801  2.37887  2.77519  2.98518  4.58477  3.61503
          0.03025  3.90913  4.63147  0.61958  0.77255  0.48576  0.95510
     38   2.72780  4.61491  3.31624  2.77620  3.74145  3.54286  3.74084  3.01811  1.82666  2.63911  2.38684  3.20403  3.95043  2.95976  2.66414  2.85776  2.96174  2.82114  5.13151  3.87808     38 - -
          2.68618  4.42225  2.77519  2.73123  3.46354  2.40513  3.72494  3.29354  2.67741  2.69355  4.24690  2.90347  2.73739  3.18146  2.89801  2.37887  2.77519  2.98518  4.58477  3.61503
          0.03025  3.90913  4.63147  0.61958  0.77255  0.48576  0.95510
     39   2.99792  4.54089  4.08866  3.68479  3.22362  3.86138  4.41144  2.40288  3.45090  1.81271  1.30944  3.95779  4.32210  3.83032  3.65194  3.35090  3.30390  2.41326  5.06939  3.83444     39 - -
          2.68618  4.42225  2.77519  2.73123  3.46354  2.40513  3.72494  3.29354  2.67741  2.69355  4.24690  2.90347  2.73739  3.18146  2.89801  2.37887  2.77519  2.98518  4.58477  3.61503
          0.03025  3.90913  4.63147  0.61958  0.77255  0.48576  0.95510
     40   2.75357  4.75164  2.72824  2.61731  4.12087  3.20835  3.95021  3.83895  2.85686  3.48162  4.43651  1.09478  3.86193  3.22288  3.21289  2.81927  3.13655  3.45747  5.42256  4.06645     40 - -
          2.68618  4.42225  2.77519  2.73123  3.46354  2.40513  3.72494  3.29354  2.67741  2.69355  4.24690  2.90347  2.73739  3.18146  2.89801  2.37887  2.77519  2.98518  4.58477  3.61503
          0.03025  3.90913  4.63147  0.61958  0.77255  0.48576  0.95510
     41   3.03476  4.84601  3.16126  2.92474  3.31019  3.47829  1.06748  3.74336  2.76678  3.23279  4.27846  3.33265  4.03276  3.29140  3.03038  3.10506  3.33930  3.47777  4.77479  3.25998     41 - -
          2.68618  4.42225  2.77519  2.73123  3.46354  2.40513  3.72494  3.29354  2.67741  2.69355  4.24690  2.90347  2.73739  3.18146  2.89801  2.37887  2.77519  2.98518  4.58477  3.61503
          0.03025  3.90913  4.63147  0.61958  0.77255  0.48576  0.95510
     42   2.71416  4.81951  2.92935  2.55091  4.25465  3.35155  3.70188  3.66426  1.69833  3.24539  4.11329  3.01810  2.22257  2.87239  2.62751  2.75557  2.98948  3.32230  5.41182  4.13913     42 - -
          2.68618  4.42225  2.77519  2.73123  3.46354  2.40513  3.72494  3.29354  2.67741  2.69355  4.24690  2.90347  2.73739  3.18146  2.89801  2.37887  2.77519  2.98518  4.58477  3.61503
          0.03025  3.90913  4.63147  0.61958  0.77255  0.48576  0.95510
     43   2.62770  0.86904  4.15554  3.90338  3.88610  3.24309  4.54238  3.03589  3.73045  2.94982  4.07223  3.88058  3.95296  4.07503  3.84840  2.89945  3.09751  2.77805  5.29472  4.17358     43 - -
          2.68618  4.42225  2.77519  2.73123  3.46354  2.40513  3.72494  3.29354  2.67741  2.69355  4.24690  2.90347  2.73739  3.18146  2.89801  2.37887  2.77519  2.98518  4.58477  3.61503
          0.03025  3.90913  4.63147  0.61958  0.77255  0.48576  0.95510
     44   3.05960  4.46794  4.38798  4.00503  3.39875  4.10626  4.72624  1.03366  3.83389  1.97713  3.32823  4.24522  4.53381  4.17830  4.02625  3.60496  3.35805  1.84690  5.29727  4.03883     44 - -
          2.68618  4.42225  2.77519  2.73123  3.46354  2.40513  3.72494  3.29354  2.67741  2.69355  4.24690  2.90347  2.73739  3.18146  2.89801  2.37887  2.77519  2.98518  4.58477  3.61503
          0.03025  3.90913  4.63147  0.61958  0.77255  0.48576  0.95510
     45   2.92269  4.38375  4.30864  3.78647  3.27232  4.04387  4.50189  2.04377  3.63540  1.81816  2.10236  4.05430  4.40913  3.91441  3.85514  3.39678  3.19025  1.51186  5.14160  3.96125     45 - -
          2.68618  4.42225  2.77519  2.73123  3.46354  2.40513  3.72494  3.29354  2.67741  2.69355  4.24690  2.90347  2.73739  3.18146  2.89801  2.37887  2.77519  2.98518  4.58477  3.61503
          0.03025  3.90913  4.63147  0.61958  0.77255  0.48576  0.95510
     46   2.63968  4.74641  2.91418  2.54471  4.23712  3.29895  3.70518  3.65444  1.73459  3.25035  4.10318  3.00040  3.82289  2.87734  2.65706  1.93292  2.93698  3.29072  5.42117  4.12748     46 - -
          2.68618  4.42225  2.77519  2.73123  3.46354  2.40513  3.72494  3.29354  2.67741  2.69355  4.24690  2.90347  2.73739  3.18146  2.89801  2.37887  2.77519  2.98518  4.58477  3.61503
          0.03025  3.90913  4.63147  0.61958  0.77255  0.48576  0.95510
     47   3.05960  4.46794  4.38798  4.00503  3.39875  4.10626  4.72624  1.03366  3.83389  1.97713  3.32823  4.24522  4.53381  4.17830  4.02625  3.60496  3.35805  1.84690  5.29727  4.03883     47 - -
          2.68618  4.42225  2.77519  2.73123  3.46354  2.40513  3.72494  3.29354  2.67741  2.69355  4.24690  2.90347  2.73739  3.18146  2.89801  2.37887  2.77519  2.98518  4.58477  3.61503
          0.03025  3.90913  4.63147  0.61958  0.77255  0.48576  0.95510
     48   2.82011  5.16202  2.47257  1.69180  4.45096  3.30903  3.66115  3.91304  2.39960  3.43636  4.29210  2.80945  3.83382  1.98551  2.80226  2.77295  3.07241  3.55349  5.59772  4.22439     48 - -
          2.68618  4.42225  2.77519  2.73123  3.46354  2.40513  3.72494  3.29354  2.67741  2.69355  4.24690  2.90347  2.73739  3.18146  2.89801  2.37887  2.77519  2.98518  4.58477  3.61503
          0.03025  3.90913  4.63147  0.61958  0.77255  0.48576  0.95510
     49   0.96221  4.21014  3.49961  3.29238  4.08868  3.03374  4.31012  3.21966  3.30957  3.09960  4.12726  3.43280  3.77640  3.64734  3.55769  2.56004  2.83993  2.86772  5.51217  4.31645     49 - -
          2.68618  4.42225  2.77519  2.73123  3.46354  2.40513  3.72494  3.29354  2.67741  2.69355  4.24690  2.90347  2.73739  3.18146  2.89801  2.37887  2.77519  2.98518  4.58477  3.61503
          0.03025  3.90913  4.63147  0.61958  0.77255  0.48576  0.95510
     50   2.79752  4.35467  3.87095  3.39087  2.82601  3.76305  3.89315  2.49242  3.25371  2.26826  3.39386  3.64774  4.17456  3.55668  3.49891  3.10014  3.06062  1.75003  4.46894  2.01669     50 - -
          2.68618  4.42225  2.77519  2.73123  3.46354  2.40513  3.72494  3.29354  2.67741  2.69355  4.24690  2.90347  2.73739  3.18146  2.89801  2.37887  2.77519  2.98518  4.58477  3.61503
          0.03025  3.90913  4.63147  0.61958  0.77255  0.48576  0.95510
     51   3.30480  4.69576  4.28897  4.01029  0.95361  3.98628  3.89323  2.82381  3.91636  2.18535  3.54846  4.06040  4.44394  4.07420  4.02704  3.57295  3.60590  2.81723  4.13118  2.49349     51 - -
          2.68618  4.42225  2.77519  2.73123  3.46354  2.40513  3.72494  3.29354  2.67741  2.69355  4.24690  2.90347  2.73739  3.18146  2.89801  2.37887  2.77519  2.98518  4.58477  3.61503
          0.03025  3.90913  4.63147  0.61958  0.77255  0.48576  0.95510
     52   2.66389  2.28153  3.89714  3.40563  2.84136  3.58215  3.85453  2.69402  3.24681  2.42427  3.44871  3.59965  4.05508  3.54005  3.46730  2.94884  2.95751  2.50283  4.43501  1.98346     52 - -
          2.68618  4.42225  2.77519  2.73123  3.46354  2.40513  3.72494  3.29354  2.67741  2.69355  4.24690  2.90347  2.73739  3.18146  2.89801  2.37887  2.77519  2.98518  4.58477  3.61503
          0.03025  3.90913  4.63147  0.61958  0.77255  0.48576  0.95510
     53   2.90331  5.43922  1.55619  1.51121  4.72534  3.18937  3.72972  4.23202  2.73846  3.74993  4.60787  2.65967  3.80760  2.89816  3.32255  2.79341  3.19140  3.81711  5.90551  4.41591     53 - -
          2.68618  4.42225  2.77519  2.73123  3.46354  2.40513  3.72494  3.29354  2.67741  2.69355  4.24690  2.90347  2.73739  3.18146  2.89801  2.37887  2.77519  2.98518  4.58477  3.61503
          0.03025  3.90913  4.63147  0.61958  0.77255  0.48576  0.95510
     54   2.76035  4.90314  2.94913  2.54289  4.26255  3.39305  3.65270  3.74924  2.19970  3.29220  4.14891  2.03733  3.87018  2.81677  1.82724  2.78303  3.01519  3.40108  5.39124  4.09372     54 - -
          2.68618  4.42225  2.77519  2.73123  3.46354  2.40513  3.72494  3.29354  2.67741  2.69355  4.24690  2.90347  2.73739  3.18146  2.89801  2.37887  2.77519  2.98518  4.58477  3.61503
          0.03025  3.90913  4.63147  0.61958  0.77255  0.48576  0.95510
     55   2.84113  5.28251  1.57711  2.11925  4.60248  3.18139  3.73865  4.15218  2.73659  3.68831  4.54308  1.84130  3.79986  2.91378  3.29914  2.76167  3.14360  3.73363  5.82030  4.34323     55 - -
          2.68618  4.42225  2.77519  2.73123  3.46354  2.40513  3.72494  3.29354  2.67741  2.69355  4.24690  2.90347  2.73739  3.18146  2.89801  2.37887  2.77519  2.98518  4.58477  3.61503
          0.25484  3.90913  1.58524  0.61958  0.77255  0.48576  0.95510
     56   3.03902  4.49889  3.98354  3.67232  1.36431  3.75434  3.82045  2.59538  3.58552  2.01381  3.36027  3.81828  4.22461  3.80726  3.74999  3.31311  3.34402  2.57053  4.14038  2.53714     56 - -
          2.68618  4.42225  2.77519  2.73123  3.46354  2.40513  3.72494  3.29354  2.67741  2.69355  4.24690  2.90347  2.73739  3.18146  2.89801  2.37887  2.77519  2.98518  4.58477  3.61503
          0.03773  3.69202  4.41437  0.61958  0.77255  0.39266  1.12472
     57   1.74671  4.19552  3.83017  3.42951  3.72318  3.35444  4.32186  2.35571  3.35317  2.53257  3.63300  3.60932  3.98125  3.67195  3.62171  2.77556  2.87596  1.55695  5.34131  4.11720     57 - -
          2.68618  4.42225  2.77519  2.73123  3.46354  2.40513  3.72494  3.29354  2.67741  2.69355  4.24690  2.90347  2.73739  3.18146  2.89801  2.37887  2.77519  2.98518  4.58477  3.61503
          0.03025  3.90913  4.63147  0.61958  0.77255  0.48576  0.95510
     58   3.44302  4.74610  4.42739  4.07096  1.34062  4.23593  3.44938  3.15300  3.93099  2.51731  3.76533  3.94369  4.55819  3.96851  4.01721  3.59536  3.67000  3.07399  3.61918  1.33366     58 - -
          2.68618  4.42225  2.77519  2.73123  3.46354  2.40513  3.72494  3.29354  2.67741  2.69355  4.24690  2.90347  2.73739  3.18146  2.89801  2.37887  2.77519  2.98518  4.58477  3.61503
          0.03025  3.90913  4.63147  0.61958  0.77255  0.48576  0.95510
     59   3.15661  4.50935  4.63813  4.11825  3.18637  4.39488  4.75770  1.46718  3.94535  1.27333  3.02979  4.38816  4.65360  4.18443  4.12390  3.76405  3.40048  1.91915  5.19971  4.02143     59 - -
          2.68618  4.42225  2.77519  2.73123  3.46354  2.40513  3.72494  3.29354  2.67741  2.69355  4.24690  2.90347  2.73739  3.18146  2.89801  2.37887  2.77519  2.98518  4.58477  3.61503
          0.03025  3.90913  4.63147  0.61958  0.77255  0.48576  0.95510
     60   2.90953  4.89670  2.92684  2.68190  4.07017  3.39004  3.84061  3.70632  2.50010  3.20506  4.23165  3.14204  3.94388  1.17029  2.78366  2.95563  3.20636  3.43364  5.33559  4.03168     60 - -
          2.68618  4.42225  2.77519  2.73123  3.46354  2.40513  3.72494  3.29354  2.67741  2.69355  4.24690  2.90347  2.73739  3.18146  2.89801  2.37887  2.77519  2.98518  4.58477  3.61503
          0.03025  3.90913  4.63147  0.61958  0.77255  0.48576  0.95510
     61   2.99792  4.54089  4.08866  3.68479  3.22362  3.86138  4.41144  2.40288  3.45090  1.81271  1.30944  3.95779  4.32210  3.83032  3.65194  3.35090  3.30390  2.41326  5.06939  3.83444     61 - -
          2.68618  4.42225  2.77519  2.73123  3.46354  2.40513  3.72494  3.29354  2.67741  2.69355  4.24690  2.90347  2.73739  3.18146  2.89801  2.37887  2.77519  2.98518  4.58477  3.61503
          0.03025  3.90913  4.63147  0.61958  0.77255  0.48576  0.95510
     62   2.98352  5.10251  2.50266  0.97439  4.45327  3.29748  3.88720  3.91443  2.77231  3.52558  4.49779  2.95331  3.90373  3.10196  3.18510  2.96207  3.28796  3.59442  5.61793  4.33996     62 - -
          2.68618  4.42225  2.77519  2.73123  3.46354  2.40513  3.72494  3.29354  2.67741  2.69355  4.24690  2.90347  2.73739  3.18146  2.89801  2.37887  2.77519  2.98518  4.58477  3.61503
          0.03025  3.90913  4.63147  0.61958  0.77255  0.48576  0.95510
     63   3.07263  4.76786  3.53188  3.12714  2.34039  3.80194  2.04006  3.37989  2.96569  2.84935  3.91632  3.42723  4.20014  3.33704  3.24616  3.14699  3.30655  3.18132  3.96741  1.61905     63 - -
          2.68618  4.42225  2.77519  2.73123  3.46354  2.40513  3.72494  3.29354  2.67741  2.69355  4.24690  2.90347  2.73739  3.18146  2.89801  2.37887  2.77519  2.98518  4.58477  3.61503
          0.03025  3.90913  4.63147  0.61958  0.77255  0.48576  0.95510
     64   2.69042  4.56079  3.29795  2.80895  3.81702  3.49704  3.80758  2.86869  1.84731  2.74135  3.73199  3.22569  3.95013  3.03073  2.76630  2.84179  2.95486  1.95392  5.20658  3.94450     64 - -
          2.68618  4.42225  2.77519  2.73123  3.46354  2.40513  3.72494  3.29354  2.67741  2.69355  4.24690  2.90347  2.73739  3.18146  2.89801  2.37887  2.77519  2.98518  4.58477  3.61503
          0.03025  3.90913  4.63147  0.61958  0.77255  0.48576  0.95510
     65   2.68651  4.78245  2.85708  2.54458  4.31444  2.01529  3.74732  3.73994  1.69668  3.32624  4.18456  3.00839  3.83439  2.92547  2.72419  2.73401  2.99128  3.36749  5.46796  4.19819     65 - -
          2.68618  4.42225  2.77519  2.73123  3.46354  2.40513  3.72494  3.29354  2.67741  2.69355  4.24690  2.90347  2.73739  3.18146  2.89801  2.37887  2.77519  2.98518  4.58477  3.61503
          0.03025  3.90913  4.63147  0.61958  0.77255  0.48576  0.95510
     66   2.75527  5.00581  1.56731  2.25646  4.55117  1.89302  3.82332  4.06016  2.82914  3.63401  4.49382  2.79970  3.79481  3.01422  3.35959  2.73697  3.09658  3.62734  5.75470  4.37517     66 - -
          2.68618  4.42225  2.77519  2.73123  3.46354  2.40513  3.72494  3.29354  2.67741  2.69355  4.24690  2.90347  2.73739  3.18146  2.89801  2.37887  2.77519  2.98518  4.58477  3.61503
          0.03025  3.90913  4.63147  0.61958  0.77255  0.48576  0.95510
     67   2.56647  4.35927  3.39001  3.02585  3.61615  1.99754  4.00425  2.91810  2.95677  1.74224  3.68586  3.35578  3.90671  3.33640  3.25639  2.76858  2.91713  2.69528  5.11222  3.83062     67 - -
          2.68618  4.42225  2.77519  2.73123  3.46354  2.40513  3.72494  3.29354  2.67741  2.69355  4.24690  2.90347  2.73739  3.18146  2.89801  2.37887  2.77519  2.98518  4.58477  3.61503
          0.03025  3.90913  4.63147  0.61958  0.77255  0.48576  0.95510
     68   2.46946  4.49731  2.88161  2.61387  4.13001  3.13888  3.85795  3.50873  2.70582  3.21311  4.08374  1.99639  3.75967  3.07247  3.08271  2.57435  1.90500  3.12386  5.44766  4.13474     68 - -
          2.68618  4.42225  2.77519  2.73123  3.46354  2.40513  3.72494  3.29354  2.67741  2.69355  4.24690  2.90347  2.73739  3.18146  2.89801  2.37887  2.77519  2.98518  4.58477  3.61503
          0.03025  3.90913  4.63147  0.61958  0.77255  0.48576  0.95510
     69   3.19621  4.64751  4.24837  3.88821  3.14945  4.02878  4.53244  2.35530  3.65561  0.83137  3.16063  4.16015  4.45772  4.01517  3.82575  3.60365  3.48873  2.40219  5.04222  3.77406     69 - -
          2.68618  4.42225  2.77519  2.73123  3.46354  2.40513  3.72494  3.29354  2.67741  2.69355  4.24690  2.90347  2.73739  3.18146  2.89801  2.37887  2.77519  2.98518  4.58477  3.61503
          0.03025  3.90913  4.63147  0.61958  0.77255  0.48576  0.95510
     70   1.50392  2.05873  3.93492  3.55645  3.85195  3.01636  4.31960  2.90269  3.43633  2.86110  3.82481  3.52403  3.74664  3.71755  3.64402  2.46995  2.69162  2.57565  5.34235  4.15644     70 - -
          2.68618  4.42225  2.77519  2.73123  3.46354  2.40513  3.72494  3.29354  2.67741  2.69355  4.24690  2.90347  2.73739  3.18146  2.89801  2.37887  2.77519  2.98518  4.58477  3.61503
          0.03025  3.90913  4.63147  0.61958  0.77255  0.48576  0.95510
     71   2.90445  5.44108  1.53895  1.52532  4.72705  3.18888  3.73034  4.23405  2.74038  3.75189  4.61025  2.65912  3.80776  2.89898  3.32521  2.79417  3.19280  3.81898  5.90744  4.41726     71 - -
          2.68618  4.42225  2.77519  2.73123  3.46354  2.40513  3.72494  3.29354  2.67741  2.69355  4.24690  2.90347  2.73739  3.18146  2.89801  2.37887  2.77519  2.98518  4.58477  3.61503
          0.03025  3.90913  4.63147  0.61958  0.77255  0.48576  0.95510
     72   3.39635  4.75804  4.14713  3.86213  2.70360  3.77113  3.94474  3.42131  3.58346  2.80996  4.05344  4.00374  4.29188  3.96917  3.70543  3.59971  3.69855  3.31266  0.81451  2.70375     72 - -
          2.68618  4.42225  2.77519  2.73123  3.46354  2.40513  3.72494  3.29354  2.67741  2.69355  4.24690  2.90347  2.73739  3.18146  2.89801  2.37887  2.77519  2.98518  4.58477  3.61503
          0.03025  3.90913  4.63147  0.61958  0.77255  0.48576  0.95510
     73   3.19621  4.64751  4.24837  3.88821  3.14945  4.02878  4.53244  2.35530  3.65561  0.83137  3.16063  4.16015  4.45772  4.01517  3.82575  3.60365  3.48873  2.40219  5.04222  3.77406     73 - -
          2.68618  4.42225  2.77519  2.73123  3.46354  2.40513  3.72494  3.29354  2.67741  2.69355  4.24690  2.90347  2.73739  3.18146  2.89801  2.37887  2.77519  2.98518  4.58477  3.61503
          0.03025  3.90913  4.63147  0.61958  0.77255  0.48576  0.95510
     74   2.79896  4.67026  3.33809  2.82166  3.73508  3.57912  3.76073  3.00981  1.77929  1.90875  3.69329  3.24171  3.99172  2.98510  2.62105  2.92783  3.03055  2.82884  5.13849  3.86723     74 - -
          2.68618  4.42225  2.77519  2.73123  3.46354  2.40513  3.72494  3.29354  2.67741  2.69355  4.24690  2.90347  2.73739  3.18146  2.89801  2.37887  2.77519  2.98518  4.58477  3.61503
          0.03025  3.90913  4.63147  0.61958  0.77255  0.48576  0.95510
     75   3.00532  4.97091  3.18378  2.79817  4.36571  3.49103  3.77912  3.79723  0.98924  3.35423  4.31356  3.22108  3.98865  2.96840  2.43812  3.04481  3.25578  3.50289  5.40519  4.22316     75 - -
          2.68626  4.42233  2.77527  2.73131  3.46362  2.40521  3.72390  3.29362  2.67749  2.69363  4.24698  2.90355  2.73748  3.18154  2.89809  2.37895  2.77484  2.98473  4.58485  3.61511
          0.25484  1.53612  4.63147  0.94929  0.48942  0.48576  0.95510
     76   2.58204  4.61919  3.13180  2.68110  4.14067  3.28725  3.73506  3.58498  2.33932  3.18458  4.04536  3.08761  3.82029  2.92101  1.88469  1.88277  2.89832  3.22006  5.35215  4.07688     79 - -
          2.68618  4.42225  2.77519  2.73123  3.46354  2.40513  3.72494  3.29354  2.67741  2.69355  4.24690  2.90347  2.73739  3.18146  2.89801  2.37887  2.77519  2.98518  4.58477  3.61503
          0.03025  3.90913  4.63147  0.61958  0.77255  0.48576  0.95510
     77   2.79982  4.55131  3.41091  3.25507  4.24747  3.23673  4.32969  3.80209  3.31546  3.42504  4.47632  3.55819  0.76222  3.70313  3.55702  2.96841  3.24423  3.44331  5.42419  4.36857     80 - -
          2.68618  4.42225  2.77519  2.73123  3.46354  2.40513  3.72494  3.29354  2.67741  2.69355  4.24690  2.90347  2.73739  3.18146  2.89801  2.37887  2.77519  2.98518  4.58477  3.61503
          0.03025  3.90913  4.63147  0.61958  0.77255  0.48576  0.95510
     78   2.46746  4.54251  2.74523  2.53855  4.23221  3.08933  3.85944  3.75088  2.74108  3.37851  4.22244  1.94246  3.73694  3.06995  3.14218  1.75312  2.85939  3.29982  5.53022  4.18195     81 - -
          2.68618  4.42225  2.77519  2.73123  3.46354  2.40513  3.72494  3.29354  2.67741  2.69355  4.24690  2.90347  2.73739  3.18146  2.89801  2.37887  2.77519  2.98518  4.58477  3.61503
          0.03025  3.90913  4.63147  0.61958  0.77255  0.48576  0.95510
     79   2.82011  5.16202  2.47257  1.69180  4.45096  3.30903  3.66115  3.91304  2.39960  3.43636  4.29210  2.80945  3.83382  1.98551  2.80226  2.77295  3.07241  3.55349  5.59772  4.22439     82 - -
          2.68637  4.42244  2.77538  2.73100  3.46373  2.40502  3.72513  3.29373  2.67720  2.69374  4.24709  2.90365  2.73717  3.18100  2.89770  2.37876  2.77538  2.98537  4.58496  3.61522
          0.25484  1.53612  4.63147  1.63435  0.21701  0.48576  0.95510
     80   3.40783  4.74298  4.34136  3.95429  1.94843  4.17342  3.41842  3.28218  3.73891  2.67740  3.86429  3.87386  4.50722  3.87304  3.85379  3.53649  3.63178  3.15831  1.94889  1.30948     90 - -
          2.68618  4.42225  2.77519  2.73123  3.46354  2.40513  3.72494  3.29354  2.67741  2.69355  4.24690  2.90347  2.73739  3.18146  2.89801  2.37887  2.77519  2.98518  4.58477  3.61503
          0.03025  3.90913  4.63147  0.61958  0.77255  0.48576  0.95510
     81   2.98352  5.10251  2.50266  0.97439  4.45327  3.29748  3.88720  3.91443  2.77231  3.52558  4.49779  2.95331  3.90373  3.10196  3.18510  2.96207  3.28796  3.59442  5.61793  4.33996     91 - -
          2.68618  4.42225  2.77519  2.73123  3.46354  2.40513  3.72494  3.29354  2.67741  2.69355  4.24690  2.90347  2.73739  3.18146  2.89801  2.37887  2.77519  2.98518  4.58477  3.61503
          0.03025  3.90913  4.63147  0.61958  0.77255  0.48576  0.95510
     82   2.74507  4.55186  3.39119  2.87261  3.69801  3.59427  3.82642  2.01537  1.87944  2.58705  3.62302  3.28871  4.00588  3.06610  2.78379  2.92195  2.98550  2.54653  5.14049  3.88300     92 - -
          2.68618  4.42225  2.77519  2.73123  3.46354  2.40513  3.72494  3.29354  2.67741  2.69355  4.24690  2.90347  2.73739  3.18146  2.89801  2.37887  2.77519  2.98518  4.58477  3.61503
          0.03025  3.90913  4.63147  0.61958  0.77255  0.48576  0.95510
     83   2.88943  5.01575  3.18130  2.64539  4.35254  3.52907  3.60372  3.78475  2.00265  3.27012  4.14841  3.08583  3.93867  1.95884  1.68240  2.89927  3.09291  3.46987  5.37251  4.13358     93 - -
          2.68618  4.42225  2.77519  2.73123  3.46354  2.40513  3.72494  3.29354  2.67741  2.69355  4.24690  2.90347  2.73739  3.18146  2.89801  2.37887  2.77519  2.98518  4.58477  3.61503
          0.03025  3.90913  4.63147  0.61958  0.77255  0.48576  0.95510
     84   2.79313  5.01972  2.72066  2.41701  4.38311  3.35883  3.65232  3.83943  1.70072  3.37848  4.22856  2.00582  3.85717  2.80964  2.58134  2.78390  3.04597  3.48115  5.49312  4.17270     94 - -
          2.68618  4.42225  2.77519  2.73123  3.46354  2.40513  3.72494  3.29354  2.67741  2.69355  4.24690  2.90347  2.73739  3.18146  2.89801  2.37887  2.77519  2.98518  4.58477  3.61503
          0.03025  3.90913  4.63147  0.61958  0.77255  0.48576  0.95510
     85   2.92269  4.38375  4.30864  3.78647  3.27232  4.04387  4.50189  2.04377  3.63540  1.81816  2.10236  4.05430  4.40913  3.91441  3.85514  3.39678  3.19025  1.51186  5.14160  3.96125     95 - -
          2.68618  4.42225  2.77519  2.73123  3.46354  2.40513  3.72494  3.29354  2.67741  2.69355  4.24690  2.90347  2.73739  3.18146  2.89801  2.37887  2.77519  2.98518  4.58477  3.61503
          0.03025  3.90913  4.63147  0.61958  0.77255  0.48576  0.95510
     86   3.30480  4.69576  4.28897  4.01029  0.95361  3.98628  3.89323  2.82381  3.91636  2.18535  3.54846  4.06040  4.44394  4.07420  4.02704  3.57295  3.60590  2.81723  4.13118  2.49349     96 - -
          2.68618  4.42225  2.77519  2.73123  3.46354  2.40513  3.72494  3.29354  2.67741  2.69355  4.24690  2.90347  2.73739  3.18146  2.89801  2.37887  2.77519  2.98518  4.58477  3.61503
          0.03025  3.90913  4.63147  0.61958  0.77255  0.48576  0.95510
     87   2.80838  4.96570  2.84699  2.48570  3.91088  3.42794  2.26345  3.69930  2.26915  3.22046  4.10335  2.97588  3.88804  2.01091  2.58905  2.81313  3.04269  3.38372  5.19888  3.78264     97 - -
          2.68618  4.42225  2.77519  2.73123  3.46354  2.40513  3.72494  3.29354  2.67741  2.69355  4.24690  2.90347  2.73739  3.18146  2.89801  2.37887  2.77519  2.98518  4.58477  3.61503
          0.03025  3.90913  4.63147  0.61958  0.77255  0.48576  0.95510
     88   2.59400  4.70149  2.80067  2.49877  4.15783  3.23944  3.73893  3.64473  2.48531  3.23816  4.09958  2.96488  3.79601  2.02426  2.84987  1.88430  2.91320  3.27330  5.41721  4.08251     98 - -
          2.68618  4.42225  2.77519  2.73123  3.46354  2.40513  3.72494  3.29354  2.67741  2.69355  4.24690  2.90347  2.73739  3.18146  2.89801  2.37887  2.77519  2.98518  4.58477  3.61503
          0.03025  3.90913  4.63147  0.61958  0.77255  0.48576  0.95510
     89   3.02487  4.37673  4.62951  4.13419  3.48807  4.30888  4.86920  1.35945  4.01387  2.00403  3.30945  4.37167  4.64490  4.29146  4.22678  3.69190  3.29552  1.25984  5.43298  4.22343     99 - -
          2.68618  4.42225  2.77519  2.73123  3.46354  2.40513  3.72494  3.29354  2.67741  2.69355  4.24690  2.90347  2.73739  3.18146  2.89801  2.37887  2.77519  2.98518  4.58477  3.61503
          0.03025  3.90913  4.63147  0.61958  0.77255  0.48576  0.95510
     90   1.72418  4.19407  3.82214  3.42182  3.72676  3.34530  4.31624  2.36947  3.34610  2.53966  3.63757  3.60147  3.97416  3.66494  3.61550  2.76659  2.87137  1.57859  5.34124  4.11709    100 - -
          2.68618  4.42225  2.77519  2.73123  3.46354  2.40513  3.72494  3.29354  2.67741  2.69355  4.24690  2.90347  2.73739  3.18146  2.89801  2.37887  2.77519  2.98518  4.58477  3.61503
          0.03025  3.90913  4.63147  0.61958  0.77255  0.48576  0.95510
     91   2.90953  4.89670  2.92684  2.68190  4.07017  3.39004  3.84061  3.70632  2.50010  3.20506  4.23165  3.14204  3.94388  1.17029  2.78366  2.95563  3.20636  3.43364  5.33559  4.03168    101 - -
          2.68618  4.42225  2.77519  2.73123  3.46354  2.40513  3.72494  3.29354  2.67741  2.69355  4.24690  2.90347  2.73739  3.18146  2.89801  2.37887  2.77519  2.98518  4.58477  3.61503
          0.03025  3.90913  4.63147  0.61958  0.77255  0.48576  0.95510
     92   2.26027  4.19694  3.25776  2.99397  4.18764  1.81150  4.10907  3.52949  3.05631  3.27052  4.13685  3.22365  3.68611  3.37779  3.37409  2.43137  1.70722  3.06252  5.53074  4.30877    102 - -
          2.68618  4.42225  2.77519  2.73123  3.46354  2.40513  3.72494  3.29354  2.67741  2.69355  4.24690  2.90347  2.73739  3.18146  2.89801  2.37887  2.77519  2.98518  4.58477  3.61503
          0.03025  3.90913  4.63147  0.61958  0.77255  0.48576  0.95510
     93   3.15856  4.51189  4.63777  4.11746  3.18189  4.39528  4.75609  1.48322  3.94433  1.25803  3.02500  4.38794  4.65311  4.18228  4.12246  3.76417  3.40213  1.92639  5.19656  4.01948    103 - -
          2.68618  4.42225  2.77519  2.73123  3.46354  2.40513  3.72494  3.29354  2.67741  2.69355  4.24690  2.90347  2.73739  3.18146  2.89801  2.37887  2.77519  2.98518  4.58477  3.61503
          0.03025  3.90913  4.63147  0.61958  0.77255  0.48576  0.95510
     94   1.88967  4.65913  3.01356  2.61910  4.15457  3.30833  3.74296  3.45529  1.75582  3.13454  4.01838  3.05595  3.83381  2.92581  2.70043  2.69654  2.92002  3.12759  5.38532  4.11425    104 - -
          2.68618  4.42225  2.77519  2.73123  3.46354  2.40513  3.72494  3.29354  2.67741  2.69355  4.24690  2.90347  2.73739  3.18146  2.89801  2.37887  2.77519  2.98518  4.58477  3.61503
          0.03025  3.90913  4.63147  0.61958  0.77255  0.48576  0.95510
     95   3.29983  4.77398  3.89221  3.62832  2.29414  3.87272  3.63539  3.30390  3.48477  2.74842  3.97509  3.76843  4.34564  3.78203  3.66104  3.43294  3.58664  3.17616  3.93936  0.90696    105 - -
          2.68618  4.42225  2.77519  2.73123  3.46354  2.40513  3.72494  3.29354  2.67741  2.69355  4.24690  2.90347  2.73739  3.18146  2.89801  2.37887  2.77519  2.98518  4.58477  3.61503
          0.03025  3.90913  4.63147  0.61958  0.77255  0.48576  0.95510
     96   2.92269  4.38375  4.30864  3.78647  3.27232  4.04387  4.50189  2.04377  3.63540  1.81816  2.10236  4.05430  4.40913  3.91441  3.85514  3.39678  3.19025  1.51186  5.14160  3.96125    106 - -
          2.68618  4.42225  2.77519  2.73123  3.46354  2.40513  3.72494  3.29354  2.67741  2.69355  4.24690  2.90347  2.73739  3.18146  2.89801  2.37887  2.77519  2.98518  4.58477  3.61503
          0.03025  3.90913  4.63147  0.61958  0.77255  0.48576  0.95510
     97   3.03476  4.84601  3.16126  2.92474  3.31019  3.47829  1.06748  3.74336  2.76678  3.23279  4.27846  3.33265  4.03276  3.29140  3.03038  3.10506  3.33930  3.47777  4.77479  3.25998    107 - -
          2.68618  4.42225  2.77519  2.73123  3.46354  2.40513  3.72494  3.29354  2.67741  2.69355  4.24690  2.90347  2.73739  3.18146  2.89801  2.37887  2.77519  2.98518  4.58477  3.61503
          0.03025  3.90913  4.63147  0.61958  0.77255  0.48576  0.95510
     98   2.66371  4.92022  1.70133  2.25763  4.42747  3.15371  3.77016  3.91619  2.73025  3.51029  4.35538  2.79004  3.76952  2.95115  3.24424  1.85084  2.99926  3.49459  5.68292  4.26953    108 - -
          2.68618  4.42225  2.77519  2.73123  3.46354  2.40513  3.72494  3.29354  2.67741  2.69355  4.24690  2.90347  2.73739  3.18146  2.89801  2.37887  2.77519  2.98518  4.58477  3.61503
          0.03025  3.90913  4.63147  0.61958  0.77255  0.48576  0.95510
     99   2.73831  4.51887  3.28871  2.92648  1.94545  3.51786  3.71264  3.05561  2.94651  2.68414  3.70949  2.11112  4.00165  3.26028  3.28240  2.88888  3.02531  2.84244  4.47275  2.90111    109 - -
          2.68618  4.42225  2.77519  2.73123  3.46354  2.40513  3.72494  3.29354  2.67741  2.69355  4.24690  2.90347  2.73739  3.18146  2.89801  2.37887  2.77519  2.98518  4.58477  3.61503
          0.03025  3.90913  4.63147  0.61958  0.77255  0.48576  0.95510
    100   2.52469  4.60471  2.66215  2.50847  4.33642  1.89407  3.89094  3.85633  2.80335  3.47135  4.32108  1.82807  3.75175  3.10433  3.21643  2.59927  2.92110  3.39246  5.60040  4.27123    110 - -
          2.68618  4.42225  2.77519  2.73123  3.46354  2.40513  3.72494  3.29354  2.67741  2.69355  4.24690  2.90347  2.73739  3.18146  2.89801  2.37887  2.77519  2.98518  4.58477  3.61503
          0.03025  3.90913  4.63147  0.61958  0.77255  0.48576  0.95510
    101   3.05960  4.46794  4.38798  4.00503  3.39875  4.10626  4.72624  1.03366  3.83389  1.97713  3.32823  4.24522  4.53381  4.17830  4.02625  3.60496  3.35805  1.84690  5.29727  4.03883    111 - -
          2.68618  4.42225  2.77519  2.73123  3.46354  2.40513  3.72494  3.29354  2.67741  2.69355  4.24690  2.90347  2.73739  3.18146  2.89801  2.37887  2.77519  2.98518  4.58477  3.61503
          0.03025  3.90913  4.63147  0.61958  0.77255  0.48576  0.95510
    102   3.05960  4.46794  4.38798  4.00503  3.39875  4.10626  4.72624  1.03366  3.83389  1.97713  3.32823  4.24522  4.53381  4.17830  4.02625  3.60496  3.35805  1.84690  5.29727  4.03883    112 - -
          2.68618  4.42225  2.77519  2.73123  3.46354  2.40513  3.72494  3.29354  2.67741  2.69355  4.24690  2.90347  2.73739  3.18146  2.89801  2.37887  2.77519  2.98518  4.58477  3.61503
          0.03025  3.90913  4.63147  0.61958  0.77255  0.48576  0.95510
    103   3.03476  4.84601  3.16126  2.92474  3.31019  3.47829  1.06748  3.74336  2.76678  3.23279  4.27846  3.33265  4.03276  3.29140  3.03038  3.10506  3.33930  3.47777  4.77479  3.25998    113 - -
          2.68618  4.42225  2.77519  2.73123  3.46354  2.40513  3.72494  3.29354  2.67741  2.69355  4.24690  2.90347  2.73739  3.18146  2.89801  2.37887  2.77519  2.98518  4.58477  3.61503
          0.03025  3.90913  4.63147  0.61958  0.77255  0.48576  0.95510
    104   2.55429  2.23009  3.57649  3.03270  3.74349  3.34887  3.88423  3.07202  2.60965  2.79806  3.73683  3.33833  3.88174  3.16706  1.90615  2.74339  2.87931  2.80298  5.11384  3.88675    114 - -
          2.68618  4.42225  2.77519  2.73123  3.46354  2.40513  3.72494  3.29354  2.67741  2.69355  4.24690  2.90347  2.73739  3.18146  2.89801  2.37887  2.77519  2.98518  4.58477  3.61503
          0.03025  3.90913  4.63147  0.61958  0.77255  0.48576  0.95510
    105   3.02875  5.16304  0.86689  2.35752  4.54491  3.23823  3.96302  4.14138  3.05402  3.74311  4.72184  2.91580  3.89359  3.20211  3.57535  2.98685  3.36804  3.77660  5.70642  4.41154    115 - -
          2.68618  4.42225  2.77519  2.73123  3.46354  2.40513  3.72494  3.29354  2.67741  2.69355  4.24690  2.90347  2.73739  3.18146  2.89801  2.37887  2.77519  2.98518  4.58477  3.61503
          0.03025  3.90913  4.63147  0.61958  0.77255  0.48576  0.95510
    106   3.05960  4.46794  4.38798  4.00503  3.39875  4.10626  4.72624  1.03366  3.83389  1.97713  3.32823  4.24522  4.53381  4.17830  4.02625  3.60496  3.35805  1.84690  5.29727  4.03883    116 - -
          2.68618  4.42225  2.77519  2.73123  3.46354  2.40513  3.72494  3.29354  2.67741  2.69355  4.24690  2.90347  2.73739  3.18146  2.89801  2.37887  2.77519  2.98518  4.58477  3.61503
          0.03025  3.90913  4.63147  0.61958  0.77255  0.48576  0.95510
    107   3.00532  4.97091  3.18378  2.79817  4.36571  3.49103  3.77912  3.79723  0.98924  3.35423  4.31356  3.22108  3.98865  2.96840  2.43812  3.04481  3.25578  3.50289  5.40519  4.22316    117 - -
          2.68618  4.42225  2.77519  2.73123  3.46354  2.40513  3.72494  3.29354  2.67741  2.69355  4.24690  2.90347  2.73739  3.18146  2.89801  2.37887  2.77519  2.98518  4.58477  3.61503
          0.03025  3.90913  4.63147  0.61958  0.77255  0.48576  0.95510
    108   2.66215  4.42628  3.46733  3.05016  3.49295  3.47231  4.00218  2.77148  2.92730  1.69385  3.52000  3.40771  2.18437  3.32455  3.22726  2.87388  2.97684  2.62075  5.06891  3.78768    118 - -
          2.68618  4.42225  2.77519  2.73123  3.46354  2.40513  3.72494  3.29354  2.67741  2.69355  4.24690  2.90347  2.73739  3.18146  2.89801  2.37887  2.77519  2.98518  4.58477  3.61503
          0.03025  3.90913  4.63147  0.61958  0.77255  0.48576  0.95510
    109   2.98352  5.10251  2.50266  0.97439  4.45327  3.29748  3.88720  3.91443  2.77231  3.52558  4.49779  2.95331  3.90373  3.10196  3.18510  2.96207  3.28796  3.59442  5.61793  4.33996    119 - -
          2.68618  4.42225  2.77519  2.73123  3.46354  2.40513  3.72494  3.29354  2.67741  2.69355  4.24690  2.90347  2.73739  3.18146  2.89801  2.37887  2.77519  2.98518  4.58477  3.61503
          0.03025  3.90913  4.63147  0.61958  0.77255  0.48576  0.95510
    110   2.75357  4.75164  2.72824  2.61731  4.12087  3.20835  3.95021  3.83895  2.85686  3.48162  4.43651  1.09478  3.86193  3.22288  3.21289  2.81927  3.13655  3.45747  5.42256  4.06645    120 - -
          2.68618  4.42225  2.77519  2.73123  3.46354  2.40513  3.72494  3.29354  2.67741  2.69355  4.24690  2.90347  2.73739  3.18146  2.89801  2.37887  2.77519  2.98518  4.58477  3.61503
          0.03025  3.90913  4.63147  0.61958  0.77255  0.48576  0.95510
    111   3.05960  4.46794  4.38798  4.00503  3.39875  4.10626  4.72624  1.03366  3.83389  1.97713  3.32823  4.24522  4.53381  4.17830  4.02625  3.60496  3.35805  1.84690  5.29727  4.03883    121 - -
          2.68618  4.42225  2.77519  2.73123  3.46354  2.40513  3.72494  3.29354  2.67741  2.69355  4.24690  2.90347  2.73739  3.18146  2.89801  2.37887  2.77519  2.98518  4.58477  3.61503
          0.03025  3.90913  4.63147  0.61958  0.77255  0.48576  0.95510
    112   3.15661  4.50935  4.63813  4.11825  3.18637  4.39488  4.75770  1.46718  3.94535  1.27333  3.02979  4.38816  4.65360  4.18443  4.12390  3.76405  3.40048  1.91915  5.19971  4.02143    122 - -
          2.68618  4.42225  2.77519  2.73123  3.46354  2.40513  3.72494  3.29354  2.67741  2.69355  4.24690  2.90347  2.73739  3.18146  2.89801  2.37887  2.77519  2.98518  4.58477  3.61503
          0.25484  3.90913  1.58524  0.61958  0.77255  0.48576  0.95510
    113   2.83692  4.41918  3.85626  3.44460  3.14796  3.69560  4.22214  2.30667  3.21891  1.77972  1.77821  3.74175  4.16324  3.61816  3.44379  3.16307  3.14291  2.28902  4.95911  3.69910    123 - -
          2.68618  4.42225  2.77519  2.73123  3.46354  2.40513  3.72494  3.29354  2.67741  2.69355  4.24690  2.90347  2.73739  3.18146  2.89801  2.37887  2.77519  2.98518  4.58477  3.61503
          0.03773  3.69202  4.41437  0.61958  0.77255  0.65539  0.73239
    114   2.24261  4.15503  3.06304  2.87973  3.89684  2.88880  3.98993  3.39903  2.93991  3.13753  4.08701  3.12853  3.61451  3.30670  3.22523  1.40236  2.71075  2.97565  5.28668  3.98130    124 - -
          2.68618  4.42225  2.77519  2.73123  3.46354  2.40513  3.72494  3.29354  2.67741  2.69355  4.24690  2.90347  2.73739  3.18146  2.89801  2.37887  2.77519  2.98518  4.58477  3.61503
          0.03773  3.69202  4.41437  0.61958  0.77255  0.65539  0.73239
    115   2.54155  4.31800  3.13094  2.95212  3.94409  3.01619  4.03732  3.45062  2.99500  3.09469  4.14427  3.27221  1.24595  3.39023  3.25330  2.70580  2.97143  3.11648  5.17294  4.06577    125 - -
          2.68618  4.42225  2.77519  2.73123  3.46354  2.40513  3.72494  3.29354  2.67741  2.69355  4.24690  2.90347  2.73739  3.18146  2.89801  2.37887  2.77519  2.98518  4.58477  3.61503
          0.03773  3.69202  4.41437  0.61958  0.77255  0.65539  0.73239
    116   2.88844  4.37109  4.05588  3.67358  3.26177  3.85041  4.44104  1.33782  3.49679  1.89910  3.23938  3.94398  4.30872  3.87027  3.71420  3.33693  3.19532  1.87391  5.10679  3.82177    126 - -
          2.68618  4.42225  2.77519  2.73123  3.46354  2.40513  3.72494  3.29354  2.67741  2.69355  4.24690  2.90347  2.73739  3.18146  2.89801  2.37887  2.77519  2.98518  4.58477  3.61503
          0.03773  3.69202  4.41437  0.61958  0.77255  0.65539  0.73239
    117   2.46733  4.24893  3.10230  2.98457  4.10813  1.07274  4.10695  3.67133  3.13925  3.34737  4.32984  3.26927  3.63430  3.48010  3.38653  2.63592  2.93499  3.23641  5.24257  4.20715    127 - -
          2.68618  4.42225  2.77519  2.73123  3.46354  2.40513  3.72494  3.29354  2.67741  2.69355  4.24690  2.90347  2.73739  3.18146  2.89801  2.37887  2.77519  2.98518  4.58477  3.61503
          0.03773  3.69202  4.41437  0.61958  0.77255  0.65539  0.73239
    118   2.24261  4.15503  3.06304  2.87973  3.89684  2.88880  3.98993  3.39903  2.93991  3.13753  4.08701  3.12853  3.61451  3.30670  3.22523  1.40236  2.71075  2.97565  5.28668  3.98130    128 - -
          2.68618  4.42225  2.77519  2.73123  3.46354  2.40513  3.72494  3.29354  2.67741  2.69355  4.24690  2.90347  2.73739  3.18146  2.89801  2.37887  2.77519  2.98518  4.58477  3.61503
          0.03773  3.69202  4.41437  0.61958  0.77255  0.65539  0.73239
    119   2.81616  4.75309  2.98012  2.64883  4.09744  3.31498  3.68260  3.51753  1.32094  3.12797  4.10920  3.07781  3.83647  2.89208  2.43377  2.87596  3.08863  3.23882  5.23514  4.02471    129 - -
          2.68618  4.42225  2.77519  2.73123  3.46354  2.40513  3.72494  3.29354  2.67741  2.69355  4.24690  2.90347  2.73739  3.18146  2.89801  2.37887  2.77519  2.98518  4.58477  3.61503
          0.03773  3.69202  4.41437  0.61958  0.77255  0.65539  0.73239
    120   2.24261  4.15503  3.06304  2.87973  3.89684  2.88880  3.98993  3.39903  2.93991  3.13753  4.08701  3.12853  3.61451  3.30670  3.22523  1.40236  2.71075  2.97565  5.28668  3.98130    130 - -
          2.68618  4.42225  2.77519  2.73123  3.46354  2.40513  3.72494  3.29354  2.67741  2.69355  4.24690  2.90347  2.73739  3.18146  2.89801  2.37887  2.77519  2.98518  4.58477  3.61503
          0.03773  3.69202  4.41437  0.61958  0.77255  0.65539  0.73239
    121   2.88844  4.37109  4.05588  3.67358  3.26177  3.85041  4.44104  1.33782  3.49679  1.89910  3.23938  3.94398  4.30872  3.87027  3.71420  3.33693  3.19532  1.87391  5.10679  3.82177    131 - -
          2.68618  4.42225  2.77519  2.73123  3.46354  2.40513  3.72494  3.29354  2.67741  2.69355  4.24690  2.90347  2.73739  3.18146  2.89801  2.37887  2.77519  2.98518  4.58477  3.61503
          0.03773  3.69202  4.41437  0.61958  0.77255  0.65539  0.73239
    122   2.46733  4.24893  3.10230  2.98457  4.10813  1.07274  4.10695  3.67133  3.13925  3.34737  4.32984  3.26927  3.63430  3.48010  3.38653  2.63592  2.93499  3.23641  5.24257  4.20715    132 - -
          2.68618  4.42225  2.77519  2.73123  3.46354  2.40513  3.72494  3.29354  2.67741  2.69355  4.24690  2.90347  2.73739  3.18146  2.89801  2.37887  2.77519  2.98518  4.58477  3.61503
          0.03773  3.69202  4.41437  0.61958  0.77255  0.65539  0.73239
    123   2.24261  4.15503  3.06304  2.87973  3.89684  2.88880  3.98993  3.39903  2.93991  3.13753  4.08701  3.12853  3.61451  3.30670  3.22523  1.40236  2.71075  2.97565  5.28668  3.98130    133 - -
          2.68618  4.42225  2.77519  2.73123  3.46354  2.40513  3.72494  3.29354  2.67741  2.69355  4.24690  2.90347  2.73739  3.18146  2.89801  2.37887  2.77519  2.98518  4.58477  3.61503
          0.03773  3.69202  4.41437  0.61958  0.77255  0.65539  0.73239
    124   2.66571  4.26816  3.86406  3.53202  3.42692  3.52364  4.36741  2.09619  3.39616  2.15475  3.43165  3.74753  4.10143  3.77378  3.62370  3.02403  3.03643  1.29309  5.17657  3.89191    134 - -
          2.68618  4.42225  2.77519  2.73123  3.46354  2.40513  3.72494  3.29354  2.67741  2.69355  4.24690  2.90347  2.73739  3.18146  2.89801  2.37887  2.77519  2.98518  4.58477  3.61503
          0.03773  3.69202  4.41437  0.61958  0.77255  0.65539  0.73239
    125   2.75298  4.71461  2.80218  2.56487  3.85512  3.25334  3.71763  3.46725  2.40205  2.98705  4.03116  3.01865  3.81126  1.59881  2.68555  2.81372  3.05551  3.21178  5.16602  3.85001    135 - -
          2.68618  4.42225  2.77519  2.73123  3.46354  2.40513  3.72494  3.29354  2.67741  2.69355  4.24690  2.90347  2.73739  3.18146  2.89801  2.37887  2.77519  2.98518  4.58477  3.61503
          0.03773  3.69202  4.41437  0.61958  0.77255  0.65539  0.73239
    126   2.81108  4.85706  2.44299  1.31746  4.18341  3.16699  3.75196  3.60108  2.61033  3.25283  4.24563  2.85941  3.76615  2.97868  2.99167  2.81954  3.11775  3.30785  5.39088  4.12422    136 - -
          2.68618  4.42225  2.77519  2.73123  3.46354  2.40513  3.72494  3.29354  2.67741  2.69355  4.24690  2.90347  2.73739  3.18146  2.89801  2.37887  2.77519  2.98518  4.58477  3.61503
          0.03773  3.69202  4.41437  0.61958  0.77255  0.39266  1.12472
    127   3.02595  4.37738  4.63124  4.13594  3.48685  4.31042  4.87038  1.34802  4.01546  2.00180  3.30800  4.37332  4.64590  4.29268  4.22799  3.69355  3.29649  1.27060  5.43278  4.22364    137 - -
          2.68618  4.42225  2.77519  2.73123  3.46354  2.40513  3.72494  3.29354  2.67741  2.69355  4.24690  2.90347  2.73739  3.18146  2.89801  2.37887  2.77519  2.98518  4.58477  3.61503
          0.03025  3.90913  4.63147  0.61958  0.77255  0.48576  0.95510
    128   2.81752  4.67534  3.38562  2.84983  3.18966  3.59030  3.63339  3.26288  2.40932  2.83680  3.79992  3.24299  3.99464  3.00093  1.92179  2.92182  3.04546  3.03023  4.67302  2.10156    138 - -
          2.68618  4.42225  2.77519  2.73123  3.46354  2.40513  3.72494  3.29354  2.67741  2.69355  4.24690  2.90347  2.73739  3.18146  2.89801  2.37887  2.77519  2.98518  4.58477  3.61503
          0.03025  3.90913  4.63147  0.61958  0.77255  0.48576  0.95510
    129   2.98352  5.10251  2.50266  0.97439  4.45327  3.29748  3.88720  3.91443  2.77231  3.52558  4.49779  2.95331  3.90373  3.10196  3.18510  2.96207  3.28796  3.59442  5.61793  4.33996    139 - -
          2.68618  4.42225  2.77519  2.73123  3.46354  2.40513  3.72494  3.29354  2.67741  2.69355  4.24690  2.90347  2.73739  3.18146  2.89801  2.37887  2.77519  2.98518  4.58477  3.61503
          0.03025  3.90913  4.63147  0.61958  0.77255  0.48576  0.95510
    130   2.65936  4.91184  1.72302  2.26201  4.42214  3.15337  3.77073  3.91004  2.72924  3.50511  4.34987  2.79313  3.76881  2.95189  3.24158  1.83064  2.99547  3.48853  5.67836  4.26678    140 - -
          2.68618  4.42225  2.77519  2.73123  3.46354  2.40513  3.72494  3.29354  2.67741  2.69355  4.24690  2.90347  2.73739  3.18146  2.89801  2.37887  2.77519  2.98518  4.58477  3.61503
          0.03025  3.90913  4.63147  0.61958  0.77255  0.48576  0.95510
    131   2.77480  4.85915  1.91148  2.44104  3.40606  3.38333  3.66333  3.48833  2.70114  3.08335  4.01207  2.95271  3.88590  2.98058  3.15437  2.79733  3.03712  3.20671  4.89728  2.14085    141 - -
          2.68618  4.42225  2.77519  2.73123  3.46354  2.40513  3.72494  3.29354  2.67741  2.69355  4.24690  2.90347  2.73739  3.18146  2.89801  2.37887  2.77519  2.98518  4.58477  3.61503
          0.03025  3.90913  4.63147  0.61958  0.77255  0.48576  0.95510
    132   2.61588  4.60266  3.24670  2.74415  4.06569  3.35037  3.74063  3.40116  2.32108  3.04855  3.94698  3.14095  3.85569  2.93215  1.86119  2.71883  2.02141  3.08846  5.30298  4.05578    142 - -
          2.68618  4.42225  2.77519  2.73123  3.46354  2.40513  3.72494  3.29354  2.67741  2.69355  4.24690  2.90347  2.73739  3.18146  2.89801  2.37887  2.77519  2.98518  4.58477  3.61503
          0.03025  3.90913  4.63147  0.61958  0.77255  0.48576  0.95510
    133   2.79982  4.55131  3.41091  3.25507  4.24747  3.23673  4.32969  3.80209  3.31546  3.42504  4.47632  3.55819  0.76222  3.70313  3.55702  2.96841  3.24423  3.44331  5.42419  4.36857    143 - -
          2.68618  4.42225  2.77519  2.73123  3.46354  2.40513  3.72494  3.29354  2.67741  2.69355  4.24690  2.90347  2.73739  3.18146  2.89801  2.37887  2.77519  2.98518  4.58477  3.61503
          0.03025  3.90913  4.63147  0.61958  0.77255  0.48576  0.95510
    134   3.02595  4.37738  4.63124  4.13594  3.48685  4.31042  4.87038  1.34802  4.01546  2.00180  3.30800  4.37332  4.64590  4.29268  4.22799  3.69355  3.29649  1.27060  5.43278  4.22364    144 - -
          2.68618  4.42225  2.77519  2.73123  3.46354  2.40513  3.72494  3.29354  2.67741  2.69355  4.24690  2.90347  2.73739  3.18146  2.89801  2.37887  2.77519  2.98518  4.58477  3.61503
          0.03025  3.90913  4.63147  0.61958  0.77255  0.48576  0.95510
    135   3.15856  4.51189  4.63777  4.11746  3.18189  4.39528  4.75609  1.48322  3.94433  1.25803  3.02500  4.38794  4.65311  4.18228  4.12246  3.76417  3.40213  1.92639  5.19656  4.01948    145 - -
          2.68618  4.42225  2.77519  2.73123  3.46354  2.40513  3.72494  3.29354  2.67741  2.69355  4.24690  2.90347  2.73739  3.18146  2.89801  2.37887  2.77519  2.98518  4.58477  3.61503
          0.03025  3.90913  4.63147  0.61958  0.77255  0.48576  0.95510
    136   2.52111  4.25630  3.56515  3.13403  3.54993  3.39510  4.04848  1.85119  3.04725  2.52100  3.55603  3.43034  3.94427  3.39738  3.34405  1.96509  2.86084  2.35906  5.09315  3.81991    146 - -
          2.68618  4.42225  2.77519  2.73123  3.46354  2.40513  3.72494  3.29354  2.67741  2.69355  4.24690  2.90347  2.73739  3.18146  2.89801  2.37887  2.77519  2.98518  4.58477  3.61503
          0.03025  3.90913  4.63147  0.61958  0.77255  0.48576  0.95510
    137   3.02875  5.16304  0.86689  2.35752  4.54491  3.23823  3.96302  4.14138  3.05402  3.74311  4.72184  2.91580  3.89359  3.20211  3.57535  2.98685  3.36804  3.77660  5.70642  4.41154    147 - -
          2.68618  4.42225  2.77519  2.73123  3.46354  2.40513  3.72494  3.29354  2.67741  2.69355  4.24690  2.90347  2.73739  3.18146  2.89801  2.37887  2.77519  2.98518  4.58477  3.61503
          0.03025  3.90913  4.63147  0.61958  0.77255  0.48576  0.95510
    138   3.30480  4.69576  4.28897  4.01029  0.95361  3.98628  3.89323  2.82381  3.91636  2.18535  3.54846  4.06040  4.44394  4.07420  4.02704  3.57295  3.60590  2.81723  4.13118  2.49349    148 - -
          2.68618  4.42225  2.77519  2.73123  3.46354  2.40513  3.72494  3.29354  2.67741  2.69355  4.24690  2.90347  2.73739  3.18146  2.89801  2.37887  2.77519  2.98518  4.58477  3.61503
          0.03025  3.90913  4.63147  0.61958  0.77255  0.48576  0.95510
    139   3.02875  5.16304  0.86689  2.35752  4.54491  3.23823  3.96302  4.14138  3.05402  3.74311  4.72184  2.91580  3.89359  3.20211  3.57535  2.98685  3.36804  3.77660  5.70642  4.41154    149 - -
          2.68618  4.42225  2.77519  2.73123  3.46354  2.40513  3.72494  3.29354  2.67741  2.69355  4.24690  2.90347  2.73739  3.18146  2.89801  2.37887  2.77519  2.98518  4.58477  3.61503
          0.03025  3.90913  4.63147  0.61958  0.77255  0.48576  0.95510
    140   3.15661  4.50935  4.63813  4.11825  3.18637  4.39488  4.75770  1.46718  3.94535  1.27333  3.02979  4.38816  4.65360  4.18443  4.12390  3.76405  3.40048  1.91915  5.19971  4.02143    150 - -
          2.68618  4.42225  2.77519  2.73123  3.46354  2.40513  3.72494  3.29354  2.67741  2.69355  4.24690  2.90347  2.73739  3.18146  2.89801  2.37887  2.77519  2.98518  4.58477  3.61503
          0.03025  3.90913  4.63147  0.61958  0.77255  0.48576  0.95510
    141   2.33284  4.25382  3.23805  3.05532  4.11269  2.98301  4.16426  3.64016  3.13155  3.35749  4.28039  3.27438  3.72479  3.47797  3.41660  1.03712  2.81567  3.16725  5.48221  4.19635    151 - -
          2.68623  4.42230  2.77525  2.73087  3.46359  2.40518  3.72500  3.29359  2.67707  2.69360  4.24695  2.90352  2.73745  3.18152  2.89806  2.37892  2.77525  2.98524  4.58482  3.61508
          0.25484  1.53612  4.63147  0.66696  0.72004  0.48576  0.95510
    142   3.01248  4.43628  4.42438  3.92568  3.28022  4.16520  4.63007  1.96239  3.76225  1.39479  3.15203  4.18867  4.51682  4.04948  3.97319  3.54046  3.28232  1.43884  5.20763  3.99418    154 - -
          2.68618  4.42225  2.77519  2.73123  3.46354  2.40513  3.72494  3.29354  2.67741  2.69355  4.24690  2.90347  2.73739  3.18146  2.89801  2.37887  2.77519  2.98518  4.58477  3.61503
          0.03025  3.90913  4.63147  0.61958  0.77255  0.48576  0.95510
    143   2.81230  5.23240  1.68651  2.16546  4.50307  3.23508  3.69285  4.02471  2.59250  3.54990  4.39826  2.73179  3.80424  1.96953  3.09902  2.74505  3.08750  3.63502  5.70132  4.26237    155 - -
          2.68618  4.42225  2.77519  2.73123  3.46354  2.40513  3.72494  3.29354  2.67741  2.69355  4.24690  2.90347  2.73739  3.18146  2.89801  2.37887  2.77519  2.98518  4.58477  3.61503
          0.03025  3.90913  4.63147  0.61958  0.77255  0.48576  0.95510
    144   2.79447  5.02053  2.72674  2.41992  4.38466  3.36137  3.65106  3.83998  1.68267  3.37806  4.22805  2.02845  3.85823  2.80797  2.57409  2.78528  3.04646  3.48194  5.49190  4.17295    156 - -
          2.68618  4.42225  2.77519  2.73123  3.46354  2.40513  3.72494  3.29354  2.67741  2.69355  4.24690  2.90347  2.73739  3.18146  2.89801  2.37887  2.77519  2.98518  4.58477  3.61503
          0.03025  3.90913  4.63147  0.61958  0.77255  0.48576  0.95510
    145   2.75357  4.75164  2.72824  2.61731  4.12087  3.20835  3.95021  3.83895  2.85686  3.48162  4.43651  1.09478  3.86193  3.22288  3.21289  2.81927  3.13655  3.45747  5.42256  4.06645    157 - -
          2.68618  4.42225  2.77519  2.73123  3.46354  2.40513  3.72494  3.29354  2.67741  2.69355  4.24690  2.90347  2.73739  3.18146  2.89801  2.37887  2.77519  2.98518  4.58477  3.61503
          0.03025  3.90913  4.63147  0.61958  0.77255  0.48576  0.95510
    146   2.33284  4.25382  3.23805  3.05532  4.11269  2.98301  4.16426  3.64016  3.13155  3.35749  4.28039  3.27438  3.72479  3.47797  3.41660  1.03712  2.81567  3.16725  5.48221  4.19635    158 - -
          2.68618  4.42225  2.77519  2.73123  3.46354  2.40513  3.72494  3.29354  2.67741  2.69355  4.24690  2.90347  2.73739  3.18146  2.89801  2.37887  2.77519  2.98518  4.58477  3.61503
          0.03025  3.90913  4.63147  0.61958  0.77255  0.48576  0.95510
    147   2.66462  4.34770  3.71360  3.25796  3.45043  3.56916  4.13892  2.44496  3.09729  1.64515  3.39688  3.56627  4.07150  3.48015  3.37339  2.94633  2.03199  2.30898  5.11061  3.86426    159 - -
          2.68618  4.42225  2.77519  2.73123  3.46354  2.40513  3.72494  3.29354  2.67741  2.69355  4.24690  2.90347  2.73739  3.18146  2.89801  2.37887  2.77519  2.98518  4.58477  3.61503
          0.03025  3.90913  4.63147  0.61958  0.77255  0.48576  0.95510
    148   2.76275  5.01150  2.57655  2.34260  4.29922  3.29993  3.67678  3.84208  2.40192  3.38422  4.24123  1.99741  3.83144  1.97016  2.78058  2.74921  3.03478  3.47758  5.49879  4.12204    160 - -
          2.68618  4.42225  2.77519  2.73123  3.46354  2.40513  3.72494  3.29354  2.67741  2.69355  4.24690  2.90347  2.73739  3.18146  2.89801  2.37887  2.77519  2.98518  4.58477  3.61503
          0.03025  3.90913  4.63147  0.61958  0.77255  0.48576  0.95510
    149   1.70792  4.45299  2.86939  2.63648  4.17752  3.08860  3.90518  3.55829  2.79137  3.26977  4.13746  1.93335  3.74037  3.12647  3.17438  2.54323  2.83084  3.14643  5.50038  4.18933    161 - -
          2.68618  4.42225  2.77519  2.73123  3.46354  2.40513  3.72494  3.29354  2.67741  2.69355  4.24690  2.90347  2.73739  3.18146  2.89801  2.37887  2.77519  2.98518  4.58477  3.61503
          0.03025  3.90913  4.63147  0.61958  0.77255  0.48576  0.95510
    150   2.23923  4.17565  3.31549  3.00592  4.12273  2.96793  4.08285  3.45792  3.01473  3.20698  4.07390  3.22515  3.68119  3.34952  3.33131  1.62963  1.77147  3.00644  5.48810  4.24798    162 - -
          2.68618  4.42225  2.77519  2.73123  3.46354  2.40513  3.72494  3.29354  2.67741  2.69355  4.24690  2.90347  2.73739  3.18146  2.89801  2.37887  2.77519  2.98518  4.58477  3.61503
          0.03025  3.90913  4.63147  0.61958  0.77255  0.48576  0.95510
    151   3.15538  4.57445  4.47637  3.93532  3.04968  4.28919  4.58218  2.18589  3.73627  1.15121  1.96810  4.23574  4.54814  3.98150  3.92170  3.63782  3.39002  2.27549  5.05803  3.91252    163 - -
          2.68618  4.42225  2.77519  2.73123  3.46354  2.40513  3.72494  3.29354  2.67741  2.69355  4.24690  2.90347  2.73739  3.18146  2.89801  2.37887  2.77519  2.98518  4.58477  3.61503
          0.03025  3.90913  4.63147  0.61958  0.77255  0.48576  0.95510
    152   1.82506  4.27322  3.74682  3.31461  2.06013  3.49004  4.02286  2.60439  3.25829  2.30994  3.43446  3.55688  4.02027  3.53691  3.52598  2.87308  2.93526  2.44109  4.76603  3.35411    164 - -
          2.68618  4.42225  2.77519  2.73123  3.46354  2.40513  3.72494  3.29354  2.67741  2.69355  4.24690  2.90347  2.73739  3.18146  2.89801  2.37887  2.77519  2.98518  4.58477  3.61503
          0.03025  3.90913  4.63147  0.61958  0.77255  0.48576  0.95510
    153   2.68785  4.29077  3.89560  3.42651  3.51963  3.67315  4.28308  1.63476  3.29999  2.26423  3.42365  3.70845  4.16173  3.64610  3.57182  3.04485  2.06076  2.00553  5.19811  3.96940    165 - -
          2.68618  4.42225  2.77519  2.73123  3.46354  2.40513  3.72494  3.29354  2.67741  2.69355  4.24690  2.90347  2.73739  3.18146  2.89801  2.37887  2.77519  2.98518  4.58477  3.61503
          0.03025  3.90913  4.63147  0.61958  0.77255  0.48576  0.95510
    154   2.64477  4.65947  3.11757  2.71153  4.23048  1.97897  3.78580  3.68087  2.39636  3.26773  4.13410  3.12290  3.84101  2.97754  1.75433  2.72880  2.96550  3.30830  5.39298  4.16053    166 - -
          2.68618  4.42225  2.77519  2.73123  3.46354  2.40513  3.72494  3.29354  2.67741  2.69355  4.24690  2.90347  2.73739  3.18146  2.89801  2.37887  2.77519  2.98518  4.58477  3.61503
          0.03025  3.90913  4.63147  0.61958  0.77255  0.48576  0.95510
    155   2.23433  4.20241  3.13935  2.93197  4.30105  1.77605  4.11768  3.76886  3.08893  3.43865  4.26933  3.17221  3.65624  3.37852  3.42330  1.55856  2.71632  3.21101  5.62067  4.37675    167 - -
          2.68618  4.42225  2.77519  2.73123  3.46354  2.40513  3.72494  3.29354  2.67741  2.69355  4.24690  2.90347  2.73739  3.18146  2.89801  2.37887  2.77519  2.98518  4.58477  3.61503
          0.03025  3.90913  4.63147  0.61958  0.77255  0.48576  0.95510
    156   2.43220  4.27740  3.46036  3.21386  4.00098  3.11552  4.22842  3.13256  3.15756  2.99476  4.04279  3.41750  3.82210  3.55051  3.41460  2.63386  1.11128  2.82363  5.43556  4.21756    168 - -
          2.68618  4.42225  2.77519  2.73123  3.46354  2.40513  3.72494  3.29354  2.67741  2.69355  4.24690  2.90347  2.73739  3.18146  2.89801  2.37887  2.77519  2.98518  4.58477  3.61503
          0.03025  3.90913  4.63147  0.61958  0.77255  0.48576  0.95510
    157   2.75476  4.68993  2.97239  1.92401  3.74075  3.48329  3.80216  2.97995  2.61370  1.91062  3.70437  3.11483  3.94415  3.03040  2.97481  2.86156  3.00695  2.79657  5.20500  3.89599    169 - -
          2.68618  4.42225  2.77519  2.73123  3.46354  2.40513  3.72494  3.29354  2.67741  2.69355  4.24690  2.90347  2.73739  3.18146  2.89801  2.37887  2.77519  2.98518  4.58477  3.61503
          0.03025  3.90913  4.63147  0.61958  0.77255  0.48576  0.95510
    158   2.60489  4.30476  3.67553  3.18680  3.45888  3.51877  4.07107  2.52011  3.04223  2.24454  2.22558  3.50084  4.01368  3.40588  3.32994  2.87309  2.03322  2.36998  5.07388  3.85212    170 - -
          2.68618  4.42225  2.77519  2.73123  3.46354  2.40513  3.72494  3.29354  2.67741  2.69355  4.24690  2.90347  2.73739  3.18146  2.89801  2.37887  2.77519  2.98518  4.58477  3.61503
          0.03025  3.90913  4.63147  0.61958  0.77255  0.48576  0.95510
    159   3.29983  4.77398  3.89221  3.62832  2.29414  3.87272  3.63539  3.30390  3.48477  2.74842  3.97509  3.76843  4.34564  3.78203  3.66104  3.43294  3.58664  3.17616  3.93936  0.90696    171 - -
          2.68618  4.42225  2.77519  2.73123  3.46354  2.40513  3.72494  3.29354  2.67741  2.69355  4.24690  2.90347  2.73739  3.18146  2.89801  2.37887  2.77519  2.98518  4.58477  3.61503
          0.03025  3.90913  4.63147  0.61958  0.77255  0.48576  0.95510
    160   3.19621  4.64751  4.24837  3.88821  3.14945  4.02878  4.53244  2.35530  3.65561  0.83137  3.16063  4.16015  4.45772  4.01517  3.82575  3.60365  3.48873  2.40219  5.04222  3.77406    172 - -
          2.68618  4.42225  2.77519  2.73123  3.46354  2.40513  3.72494  3.29354  2.67741  2.69355  4.24690  2.90347  2.73739  3.18146  2.89801  2.37887  2.77519  2.98518  4.58477  3.61503
          0.03025  3.90913  4.63147  0.61958  0.77255  0.48576  0.95510
    161   0.96221  4.21014  3.49961  3.29238  4.08868  3.03374  4.31012  3.21966  3.30957  3.09960  4.12726  3.43280  3.77640  3.64734  3.55769  2.56004  2.83993  2.86772  5.51217  4.31645    173 - -
          2.68618  4.42225  2.77519  2.73123  3.46354  2.40513  3.72494  3.29354  2.67741  2.69355  4.24690  2.90347  2.73739  3.18146  2.89801  2.37887  2.77519  2.98518  4.58477  3.61503
          0.03025  3.90913  4.63147  0.61958  0.77255  0.48576  0.95510
    162   2.79982  4.55131  3.41091  3.25507  4.24747  3.23673  4.32969  3.80209  3.31546  3.42504  4.47632  3.55819  0.76222  3.70313  3.55702  2.96841  3.24423  3.44331  5.42419  4.36857    174 - -
          2.68618  4.42225  2.77519  2.73123  3.46354  2.40513  3.72494  3.29354  2.67741  2.69355  4.24690  2.90347  2.73739  3.18146  2.89801  2.37887  2.77519  2.98518  4.58477  3.61503
          0.03025  3.90913  4.63147  0.61958  0.77255  0.48576  0.95510
    163   2.98352  5.10251  2.50266  0.97439  4.45327  3.29748  3.88720  3.91443  2.77231  3.52558  4.49779  2.95331  3.90373  3.10196  3.18510  2.96207  3.28796  3.59442  5.61793  4.33996    175 - -
          2.68618  4.42225  2.77519  2.73123  3.46354  2.40513  3.72494  3.29354  2.67741  2.69355  4.24690  2.90347  2.73739  3.18146  2.89801  2.37887  2.77519  2.98518  4.58477  3.61503
          0.03025  3.90913  4.63147  0.61958  0.77255  0.48576  0.95510
    164   2.92269  4.38375  4.30864  3.78647  3.27232  4.04387  4.50189  2.04377  3.63540  1.81816  2.10236  4.05430  4.40913  3.91441  3.85514  3.39678  3.19025  1.51186  5.14160  3.96125    176 - -
          2.68618  4.42225  2.77519  2.73123  3.46354  2.40513  3.72494  3.29354  2.67741  2.69355  4.24690  2.90347  2.73739  3.18146  2.89801  2.37887  2.77519  2.98518  4.58477  3.61503
          0.03025  3.90913  4.63147  0.61958  0.77255  0.48576  0.95510
    165   2.67077  4.48794  3.47272  2.93105  3.70799  3.50230  3.83910  2.84487  2.51246  2.64223  3.65927  3.30589  3.96153  3.08888  1.99388  2.84984  2.94554  1.90783  5.13294  3.87745    177 - -
          2.68618  4.42225  2.77519  2.73123  3.46354  2.40513  3.72494  3.29354  2.67741  2.69355  4.24690  2.90347  2.73739  3.18146  2.89801  2.37887  2.77519  2.98518  4.58477  3.61503
          0.03025  3.90913  4.63147  0.61958  0.77255  0.48576  0.95510
    166   2.79990  5.07173  2.54213  1.73407  4.19062  3.32888  2.24562  3.80970  2.42698  3.35210  4.21116  2.84588  3.84078  2.83730  2.82924  2.77180  3.05084  3.46612  5.43168  4.02661    178 - -
          2.68618  4.42225  2.77519  2.73123  3.46354  2.40513  3.72494  3.29354  2.67741  2.69355  4.24690  2.90347  2.73739  3.18146  2.89801  2.37887  2.77519  2.98518  4.58477  3.61503
          0.03025  3.90913  4.63147  0.61958  0.77255  0.48576  0.95510
    167   1.48937  4.12435  3.36015  3.08534  4.18605  2.91220  4.15755  3.52450  3.13335  3.28066  4.13965  3.25143  3.65549  3.43688  3.43866  1.59467  2.67353  3.03262  5.55397  4.32731    179 - -
          2.68618  4.42225  2.77519  2.73123  3.46354  2.40513  3.72494  3.29354  2.67741  2.69355  4.24690  2.90347  2.73739  3.18146  2.89801  2.37887  2.77519  2.98518  4.58477  3.61503
          0.03025  3.90913  4.63147  0.61958  0.77255  0.48576  0.95510
    168   1.83973  4.60899  2.91384  2.58414  4.07637  3.25070  3.78001  3.44681  2.53566  3.09022  3.99469  3.02830  3.80746  2.03931  2.88903  2.65407  2.89322  3.11714  5.37932  4.07790    180 - -
          2.68618  4.42225  2.77519  2.73123  3.46354  2.40513  3.72494  3.29354  2.67741  2.69355  4.24690  2.90347  2.73739  3.18146  2.89801  2.37887  2.77519  2.98518  4.58477  3.61503
          0.03025  3.90913  4.63147  0.61958  0.77255  0.48576  0.95510
    169   2.36619  4.18505  3.53739  3.15323  3.75788  3.17300  4.10410  2.81685  3.09663  2.77231  3.75345  3.37661  3.81992  3.43140  3.39149  1.77887  2.77437  1.77523  5.25112  3.99126    181 - -
          2.68618  4.42225  2.77519  2.73123  3.46354  2.40513  3.72494  3.29354  2.67741  2.69355  4.24690  2.90347  2.73739  3.18146  2.89801  2.37887  2.77519  2.98518  4.58477  3.61503
          0.03025  3.90913  4.63147  0.61958  0.77255  0.48576  0.95510
    170   2.43220  4.27740  3.46036  3.21386  4.00098  3.11552  4.22842  3.13256  3.15756  2.99476  4.04279  3.41750  3.82210  3.55051  3.41460  2.63386  1.11128  2.82363  5.43556  4.21756    182 - -
          2.68618  4.42225  2.77519  2.73123  3.46354  2.40513  3.72494  3.29354  2.67741  2.69355  4.24690  2.90347  2.73739  3.18146  2.89801  2.37887  2.77519  2.98518  4.58477  3.61503
          0.03025  3.90913  4.63147  0.61958  0.77255  0.48576  0.95510
    171   2.71037  4.48241  3.39167  3.29562  4.43768  0.67472  4.41384  4.04602  3.48189  3.69561  4.67149  3.55591  3.87473  3.80312  3.71411  2.88330  3.19445  3.56726  5.52335  4.54074    183 - -
          2.68618  4.42225  2.77519  2.73123  3.46354  2.40513  3.72494  3.29354  2.67741  2.69355  4.24690  2.90347  2.73739  3.18146  2.89801  2.37887  2.77519  2.98518  4.58477  3.61503
          0.25484  3.90913  1.58524  0.61958  0.77255  0.48576  0.95510
    172   1.31177  4.11839  3.28901  3.08271  3.87981  2.94515  4.12458  2.98080  3.09407  2.86829  3.92997  3.27510  3.66806  3.45524  3.35135  2.47518  2.74031  2.66835  5.32619  4.10760    184 - -
          2.68618  4.42225  2.77519  2.73123  3.46354  2.40513  3.72494  3.29354  2.67741  2.69355  4.24690  2.90347  2.73739  3.18146  2.89801  2.37887  2.77519  2.98518  4.58477  3.61503
          0.03773  3.69202  4.41437  0.61958  0.77255  0.65539  0.73239
    173   2.80761  4.87825  1.21884  2.25789  4.23493  3.08437  3.79557  3.78493  2.84961  3.43128  4.41542  2.80027  3.72601  3.04238  3.33181  2.79847  3.14627  3.44730  5.43868  4.15089    185 - -
          2.68618  4.42225  2.77519  2.73123  3.46354  2.40513  3.72494  3.29354  2.67741  2.69355  4.24690  2.90347  2.73739  3.18146  2.89801  2.37887  2.77519  2.98518  4.58477  3.61503
          0.03773  3.69202  4.41437  0.61958  0.77255  0.65539  0.73239
    174   3.03902  4.49889  3.98354  3.67232  1.36431  3.75434  3.82045  2.59538  3.58552  2.01381  3.36027  3.81828  4.22461  3.80726  3.74999  3.31311  3.34402  2.57053  4.14038  2.53714    186 - -
          2.68618  4.42225  2.77519  2.73123  3.46354  2.40513  3.72494  3.29354  2.67741  2.69355  4.24690  2.90347  2.73739  3.18146  2.89801  2.37887  2.77519  2.98518  4.58477  3.61503
          0.03773  3.69202  4.41437  0.61958  0.77255  0.65539  0.73239
    175   2.81616  4.75309  2.98012  2.64883  4.09744  3.31498  3.68260  3.51753  1.32094  3.12797  4.10920  3.07781  3.83647  2.89208  2.43377  2.87596  3.08863  3.23882  5.23514  4.02471    187 - -
          2.68618  4.42225  2.77519  2.73123  3.46354  2.40513  3.72494  3.29354  2.67741  2.69355  4.24690  2.90347  2.73739  3.18146  2.89801  2.37887  2.77519  2.98518  4.58477  3.61503
          0.03773  3.69202  4.41437  0.61958  0.77255  0.65539  0.73239
    176   2.24261  4.15503  3.06304  2.87973  3.89684  2.88880  3.98993  3.39903  2.93991  3.13753  4.08701  3.12853  3.61451  3.30670  3.22523  1.40236  2.71075  2.97565  5.28668  3.98130    188 - -
          2.68618  4.42225  2.77519  2.73123  3.46354  2.40513  3.72494  3.29354  2.67741  2.69355  4.24690  2.90347  2.73739  3.18146  2.89801  2.37887  2.77519  2.98518  4.58477  3.61503
          0.03773  3.69202  4.41437  0.61958  0.77255  0.65539  0.73239
    177   2.66571  4.26816  3.86406  3.53202  3.42692  3.52364  4.36741  2.09619  3.39616  2.15475  3.43165  3.74753  4.10143  3.77378  3.62370  3.02403  3.03643  1.29309  5.17657  3.89191    189 - -
          2.68618  4.42225  2.77519  2.73123  3.46354  2.40513  3.72494  3.29354  2.67741  2.69355  4.24690  2.90347  2.73739  3.18146  2.89801  2.37887  2.77519  2.98518  4.58477  3.61503
          0.03773  3.69202  4.41437  0.61958  0.77255  0.65539  0.73239
    178   2.95822  4.47971  3.89100  3.54096  3.08206  3.73911  4.25347  2.29081  3.31010  1.13767  3.18129  3.83210  4.21322  3.72281  3.51158  3.30370  3.26522  2.27893  4.88517  3.56394    190 - -
          2.68618  4.42225  2.77519  2.73123  3.46354  2.40513  3.72494  3.29354  2.67741  2.69355  4.24690  2.90347  2.73739  3.18146  2.89801  2.37887  2.77519  2.98518  4.58477  3.61503
          0.03773  3.69202  4.41437  0.61958  0.77255  0.39266  1.12472
    179   2.47170  4.50179  2.87589  2.60958  4.13342  3.13947  3.85638  3.51332  2.70380  3.21662  4.08705  1.97249  3.75995  3.07021  3.08149  2.57541  1.92739  3.12805  5.44998  4.13598    191 - -
          2.68618  4.42225  2.77519  2.73123  3.46354  2.40513  3.72494  3.29354  2.67741  2.69355  4.24690  2.90347  2.73739  3.18146  2.89801  2.37887  2.77519  2.98518  4.58477  3.61503
          0.03025  3.90913  4.63147  0.61958  0.77255  0.48576  0.95510
    180   2.62146  4.38242  3.40615  2.96854  3.15182  3.46433  3.79677  2.89662  2.87082  2.60070  3.59334  3.31866  3.95024  3.23739  3.18098  2.81479  2.02597  2.67717  4.69605  2.16958    192 - -
          2.68618  4.42225  2.77519  2.73123  3.46354  2.40513  3.72494  3.29354  2.67741  2.69355  4.24690  2.90347  2.73739  3.18146  2.89801  2.37887  2.77519  2.98518  4.58477  3.61503
          0.03025  3.90913  4.63147  0.61958  0.77255  0.48576  0.95510
    181   2.33284  4.25382  3.23805  3.05532  4.11269  2.98301  4.16426  3.64016  3.13155  3.35749  4.28039  3.27438  3.72479  3.47797  3.41660  1.03712  2.81567  3.16725  5.48221  4.19635    193 - -
          2.68618  4.42225  2.77519  2.73123  3.46354  2.40513  3.72494  3.29354  2.67741  2.69355  4.24690  2.90347  2.73739  3.18146  2.89801  2.37887  2.77519  2.98518  4.58477  3.61503
          0.03025  3.90913  4.63147  0.61958  0.77255  0.48576  0.95510
    182   2.68785  4.29077  3.89560  3.42651  3.51963  3.67315  4.28308  1.63476  3.29999  2.26423  3.42365  3.70845  4.16173  3.64610  3.57182  3.04485  2.06076  2.00553  5.19811  3.96940    194 - -
          2.68618  4.42225  2.77519  2.73123  3.46354  2.40513  3.72494  3.29354  2.67741  2.69355  4.24690  2.90347  2.73739  3.18146  2.89801  2.37887  2.77519  2.98518  4.58477  3.61503
          0.03025  3.90913  4.63147  0.61958  0.77255  0.48576  0.95510
    183   3.02875  5.16304  0.86689  2.35752  4.54491  3.23823  3.96302  4.14138  3.05402  3.74311  4.72184  2.91580  3.89359  3.20211  3.57535  2.98685  3.36804  3.77660  5.70642  4.41154    195 - -
          2.68618  4.42225  2.77519  2.73123  3.46354  2.40513  3.72494  3.29354  2.67741  2.69355  4.24690  2.90347  2.73739  3.18146  2.89801  2.37887  2.77519  2.98518  4.58477  3.61503
          0.03025  3.90913  4.63147  0.61958  0.77255  0.48576  0.95510
    184   3.02487  4.37673  4.62951  4.13419  3.48807  4.30888  4.86920  1.35945  4.01387  2.00403  3.30945  4.37167  4.64490  4.29146  4.22678  3.69190  3.29552  1.25984  5.43298  4.22343    196 - -
          2.68618  4.42225  2.77519  2.73123  3.46354  2.40513  3.72494  3.29354  2.67741  2.69355  4.24690  2.90347  2.73739  3.18146  2.89801  2.37887  2.77519  2.98518  4.58477  3.61503
          0.03025  3.90913  4.63147  0.61958  0.77255  0.48576  0.95510
    185   3.39635  4.75804  4.14713  3.86213  2.70360  3.77113  3.94474  3.42131  3.58346  2.80996  4.05344  4.00374  4.29188  3.96917  3.70543  3.59971  3.69855  3.31266  0.81451  2.70375    197 - -
          2.68618  4.42225  2.77519  2.73123  3.46354  2.40513  3.72494  3.29354  2.67741  2.69355  4.24690  2.90347  2.73739  3.18146  2.89801  2.37887  2.77519  2.98518  4.58477  3.61503
          0.03025  3.90913  4.63147  0.61958  0.77255  0.48576  0.95510
    186   1.50743  4.12525  3.35797  3.08332  4.18727  2.91226  4.15667  3.52676  3.13184  3.28209  4.14082  3.25040  3.65543  3.43553  3.43760  1.57538  2.67380  3.03432  5.55470  4.32767    198 - -
          2.68618  4.42225  2.77519  2.73123  3.46354  2.40513  3.72494  3.29354  2.67741  2.69355  4.24690  2.90347  2.73739  3.18146  2.89801  2.37887  2.77519  2.98518  4.58477  3.61503
          0.03025  3.90913  4.63147  0.61958  0.77255  0.48576  0.95510
    187   3.30480  4.69576  4.28897  4.01029  0.95361  3.98628  3.89323  2.82381  3.91636  2.18535  3.54846  4.06040  4.44394  4.07420  4.02704  3.57295  3.60590  2.81723  4.13118  2.49349    199 - -
          2.68618  4.42225  2.77519  2.73123  3.46354  2.40513  3.72494  3.29354  2.67741  2.69355  4.24690  2.90347  2.73739  3.18146  2.89801  2.37887  2.77519  2.98518  4.58477  3.61503
          0.03025  3.90913  4.63147  0.61958  0.77255  0.48576  0.95510
    188   2.71037  4.48241  3.39167  3.29562  4.43768  0.67472  4.41384  4.04602  3.48189  3.69561  4.67149  3.55591  3.87473  3.80312  3.71411  2.88330  3.19445  3.56726  5.52335  4.54074    200 - -
          2.68618  4.42225  2.77519  2.73123  3.46354  2.40513  3.72494  3.29354  2.67741  2.69355  4.24690  2.90347  2.73739  3.18146  2.89801  2.37887  2.77519  2.98518  4.58477  3.61503
          0.03025  3.90913  4.63147  0.61958  0.77255  0.48576  0.95510
    189   2.83694  4.36920  4.17614  3.84022  3.57671  3.76191  4.63556  2.04813  3.70856  2.25726  3.53612  4.02422  4.32025  4.06565  3.91756  3.26760  3.19751  0.97994  5.36740  4.10137    201 - -
          2.68618  4.42225  2.77519  2.73123  3.46354  2.40513  3.72494  3.29354  2.67741  2.69355  4.24690  2.90347  2.73739  3.18146  2.89801  2.37887  2.77519  2.98518  4.58477  3.61503
          0.03025  3.90913  4.63147  0.61958  0.77255  0.48576  0.95510
    190   2.99792  4.54089  4.08866  3.68479  3.22362  3.86138  4.41144  2.40288  3.45090  1.81271  1.30944  3.95779  4.32210  3.83032  3.65194  3.35090  3.30390  2.41326  5.06939  3.83444    202 - -
          2.68618  4.42225  2.77519  2.73123  3.46354  2.40513  3.72494  3.29354  2.67741  2.69355  4.24690  2.90347  2.73739  3.18146  2.89801  2.37887  2.77519  2.98518  4.58477  3.61503
          0.03025  3.90913  4.63147  0.61958  0.77255  0.48576  0.95510
    191   3.15262  4.57302  4.47147  3.93068  3.05069  4.28499  4.57845  2.18683  3.73124  1.16314  1.94759  4.23116  4.54540  3.97799  3.91735  3.63359  3.38753  2.27529  5.05705  3.91029    203 - -
          2.68618  4.42225  2.77519  2.73123  3.46354  2.40513  3.72494  3.29354  2.67741  2.69355  4.24690  2.90347  2.73739  3.18146  2.89801  2.37887  2.77519  2.98518  4.58477  3.61503
          0.03025  3.90913  4.63147  0.61958  0.77255  0.48576  0.95510
    192   3.30480  4.69576  4.28897  4.01029  0.95361  3.98628  3.89323  2.82381  3.91636  2.18535  3.54846  4.06040  4.44394  4.07420  4.02704  3.57295  3.60590  2.81723  4.13118  2.49349    204 - -
          2.68618  4.42225  2.77519  2.73123  3.46354  2.40513  3.72494  3.29354  2.67741  2.69355  4.24690  2.90347  2.73739  3.18146  2.89801  2.37887  2.77519  2.98518  4.58477  3.61503
          0.03025  3.90913  4.63147  0.61958  0.77255  0.48576  0.95510
    193   3.00532  4.97091  3.18378  2.79817  4.36571  3.49103  3.77912  3.79723  0.98924  3.35423  4.31356  3.22108  3.98865  2.96840  2.43812  3.04481  3.25578  3.50289  5.40519  4.22316    205 - -
          2.68618  4.42225  2.77519  2.73123  3.46354  2.40513  3.72494  3.29354  2.67741  2.69355  4.24690  2.90347  2.73739  3.18146  2.89801  2.37887  2.77519  2.98518  4.58477  3.61503
          0.03025  3.90913  4.63147  0.61958  0.77255  0.48576  0.95510
    194   0.96221  4.21014  3.49961  3.29238  4.08868  3.03374  4.31012  3.21966  3.30957  3.09960  4.12726  3.43280  3.77640  3.64734  3.55769  2.56004  2.83993  2.86772  5.51217  4.31645    206 - -
          2.68618  4.42225  2.77519  2.73123  3.46354  2.40513  3.72494  3.29354  2.67741  2.69355  4.24690  2.90347  2.73739  3.18146  2.89801  2.37887  2.77519  2.98518  4.58477  3.61503
          0.03025  3.90913  4.63147  0.61958  0.77255  0.48576  0.95510
    195   3.07786  4.76804  3.54025  3.13628  2.33164  3.80709  2.06409  3.37978  2.97476  2.84802  3.91687  3.43293  4.20469  3.34400  3.25382  3.15252  3.31169  3.18216  3.95956  1.59539    207 - -
          2.68618  4.42225  2.77519  2.73123  3.46354  2.40513  3.72494  3.29354  2.67741  2.69355  4.24690  2.90347  2.73739  3.18146  2.89801  2.37887  2.77519  2.98518  4.58477  3.61503
          0.03025  3.90913  4.63147  0.61958  0.77255  0.48576  0.95510
    196   3.44406  4.74728  4.42627  4.06998  1.35582  4.23598  3.44831  3.15575  3.93014  2.52030  3.76804  3.94290  4.55833  3.96789  4.01675  3.59539  3.67104  3.07624  3.61812  1.31710    208 - -
          2.68618  4.42225  2.77519  2.73123  3.46354  2.40513  3.72494  3.29354  2.67741  2.69355  4.24690  2.90347  2.73739  3.18146  2.89801  2.37887  2.77519  2.98518  4.58477  3.61503
          0.03025  3.90913  4.63147  0.61958  0.77255  0.48576  0.95510
    197   2.79982  4.55131  3.41091  3.25507  4.24747  3.23673  4.32969  3.80209  3.31546  3.42504  4.47632  3.55819  0.76222  3.70313  3.55702  2.96841  3.24423  3.44331  5.42419  4.36857    209 - -
          2.68618  4.42225  2.77519  2.73123  3.46354  2.40513  3.72494  3.29354  2.67741  2.69355  4.24690  2.90347  2.73739  3.18146  2.89801  2.37887  2.77519  2.98518  4.58477  3.61503
          0.03025  3.90913  4.63147  0.61958  0.77255  0.48576  0.95510
    198   2.76035  4.90314  2.94913  2.54289  4.26255  3.39305  3.65270  3.74924  2.19970  3.29220  4.14891  2.03733  3.87018  2.81677  1.82724  2.78303  3.01519  3.40108  5.39124  4.09372    210 - -
          2.68618  4.42225  2.77519  2.73123  3.46354  2.40513  3.72494  3.29354  2.67741  2.69355  4.24690  2.90347  2.73739  3.18146  2.89801  2.37887  2.77519  2.98518  4.58477  3.61503
          0.03025  3.90913  4.63147  0.61958  0.77255  0.48576  0.95510
    199   2.66371  4.92022  1.70133  2.25763  4.42747  3.15371  3.77016  3.91619  2.73025  3.51029  4.35538  2.79004  3.76952  2.95115  3.24424  1.85084  2.99926  3.49459  5.68292  4.26953    211 - -
          2.68620  4.42228  2.77522  2.73126  3.46356  2.40515  3.72497  3.29357  2.67743  2.69357  4.24692  2.90349  2.73742  3.18149  2.89754  2.37889  2.77522  2.98521  4.58479  3.61506
          0.25484  1.53612  4.63147  0.27212  1.43448  0.48576  0.95510
    200   2.90331  5.43922  1.55619  1.51121  4.72534  3.18937  3.72972  4.23202  2.73846  3.74993  4.60787  2.65967  3.80760  2.89816  3.32255  2.79341  3.19140  3.81711  5.90551  4.41591    213 - -
          2.68618  4.42225  2.77519  2.73123  3.46354  2.40513  3.72494  3.29354  2.67741  2.69355  4.24690  2.90347  2.73739  3.18146  2.89801  2.37887  2.77519  2.98518  4.58477  3.61503
          0.03025  3.90913  4.63147  0.61958  0.77255  0.48576  0.95510
    201   2.48350  4.27098  3.52089  3.12096  3.69305  3.30322  4.08944  2.69818  3.05360  2.61213  3.66166  3.40517  2.20672  3.40596  3.35718  2.71356  2.85596  1.72852  5.21949  3.97023    214 - -
          2.68618  4.42225  2.77519  2.73123  3.46354  2.40513  3.72494  3.29354  2.67741  2.69355  4.24690  2.90347  2.73739  3.18146  2.89801  2.37887  2.77519  2.98518  4.58477  3.61503
          0.03025  3.90913  4.63147  0.61958  0.77255  0.48576  0.95510
    202   3.21337  4.59077  4.52535  4.03932  1.81825  4.28324  4.21713  2.33420  3.89670  1.21853  3.01120  4.20903  4.55814  4.03953  4.03901  3.64557  3.44864  2.41315  4.50413  3.01196    215 - -
          2.68618  4.42225  2.77519  2.73123  3.46354  2.40513  3.72494  3.29354  2.67741  2.69355  4.24690  2.90347  2.73739  3.18146  2.89801  2.37887  2.77519  2.98518  4.58477  3.61503
          0.03025  3.90913  4.63147  0.61958  0.77255  0.48576  0.95510
    203   3.19621  4.64751  4.24837  3.88821  3.14945  4.02878  4.53244  2.35530  3.65561  0.83137  3.16063  4.16015  4.45772  4.01517  3.82575  3.60365  3.48873  2.40219  5.04222  3.77406    216 - -
          2.68618  4.42225  2.77519  2.73123  3.46354  2.40513  3.72494  3.29354  2.67741  2.69355  4.24690  2.90347  2.73739  3.18146  2.89801  2.37887  2.77519  2.98518  4.58477  3.61503
          0.03025  3.90913  4.63147  0.61958  0.77255  0.48576  0.95510
    204   3.19621  4.64751  4.24837  3.88821  3.14945  4.02878  4.53244  2.35530  3.65561  0.83137  3.16063  4.16015  4.45772  4.01517  3.82575  3.60365  3.48873  2.40219  5.04222  3.77406    217 - -
          2.68618  4.42225  2.77519  2.73123  3.46354  2.40513  3.72494  3.29354  2.67741  2.69355  4.24690  2.90347  2.73739  3.18146  2.89801  2.37887  2.77519  2.98518  4.58477  3.61503
          0.03025  3.90913  4.63147  0.61958  0.77255  0.48576  0.95510
    205   2.79982  4.55131  3.41091  3.25507  4.24747  3.23673  4.32969  3.80209  3.31546  3.42504  4.47632  3.55819  0.76222  3.70313  3.55702  2.96841  3.24423  3.44331  5.42419  4.36857    218 - -
          2.68618  4.42225  2.77519  2.73123  3.46354  2.40513  3.72494  3.29354  2.67741  2.69355  4.24690  2.90347  2.73739  3.18146  2.89801  2.37887  2.77519  2.98518  4.58477  3.61503
          0.03025  3.90913  4.63147  0.61958  0.77255  0.48576  0.95510
    206   2.52469  4.60471  2.66215  2.50847  4.33642  1.89407  3.89094  3.85633  2.80335  3.47135  4.32108  1.82807  3.75175  3.10433  3.21643  2.59927  2.92110  3.39246  5.60040  4.27123    219 - -
          2.68618  4.42225  2.77519  2.73123  3.46354  2.40513  3.72494  3.29354  2.67741  2.69355  4.24690  2.90347  2.73739  3.18146  2.89801  2.37887  2.77519  2.98518  4.58477  3.61503
          0.03025  3.90913  4.63147  0.61958  0.77255  0.48576  0.95510
    207   2.98352  5.10251  2.50266  0.97439  4.45327  3.29748  3.88720  3.91443  2.77231  3.52558  4.49779  2.95331  3.90373  3.10196  3.18510  2.96207  3.28796  3.59442  5.61793  4.33996    220 - -
          2.68618  4.42225  2.77519  2.73123  3.46354  2.40513  3.72494  3.29354  2.67741  2.69355  4.24690  2.90347  2.73739  3.18146  2.89801  2.37887  2.77519  2.98518  4.58477  3.61503
          0.03025  3.90913  4.63147  0.61958  0.77255  0.48576  0.95510
    208   2.80810  4.58154  3.39252  2.93484  3.05952  3.61412  2.24317  2.99917  2.68538  1.84135  3.61032  3.32148  4.03527  3.16070  2.97182  2.96034  3.05347  2.83439  4.62359  3.12173    221 - -
          2.68618  4.42225  2.77519  2.73123  3.46354  2.40513  3.72494  3.29354  2.67741  2.69355  4.24690  2.90347  2.73739  3.18146  2.89801  2.37887  2.77519  2.98518  4.58477  3.61503
          0.03025  3.90913  4.63147  0.61958  0.77255  0.48576  0.95510
    209   2.46746  4.54251  2.74523  2.53855  4.23221  3.08933  3.85944  3.75088  2.74108  3.37851  4.22244  1.94246  3.73694  3.06995  3.14218  1.75312  2.85939  3.29982  5.53022  4.18195    222 - -
          2.68618  4.42225  2.77519  2.73123  3.46354  2.40513  3.72494  3.29354  2.67741  2.69355  4.24690  2.90347  2.73739  3.18146  2.89801  2.37887  2.77519  2.98518  4.58477  3.61503
          0.03025  3.90913  4.63147  0.61958  0.77255  0.48576  0.95510
    210   3.02487  4.37673  4.62951  4.13419  3.48807  4.30888  4.86920  1.35945  4.01387  2.00403  3.30945  4.37167  4.64490  4.29146  4.22678  3.69190  3.29552  1.25984  5.43298  4.22343    223 - -
          2.68618  4.42225  2.77519  2.73123  3.46354  2.40513  3.72494  3.29354  2.67741  2.69355  4.24690  2.90347  2.73739  3.18146  2.89801  2.37887  2.77519  2.98518  4.58477  3.61503
          0.03025  3.90913  4.63147  0.61958  0.77255  0.48576  0.95510
    211   1.83950  4.54751  3.22911  2.75901  4.07237  3.29485  3.77877  3.40763  2.39863  3.06804  3.96482  3.14405  3.83253  2.97697  1.87525  2.67814  2.88882  3.07931  5.32688  4.07761    224 - -
          2.68618  4.42225  2.77519  2.73123  3.46354  2.40513  3.72494  3.29354  2.67741  2.69355  4.24690  2.90347  2.73739  3.18146  2.89801  2.37887  2.77519  2.98518  4.58477  3.61503
          0.03025  3.90913  4.63147  0.61958  0.77255  0.48576  0.95510
    212   3.05960  4.46794  4.38798  4.00503  3.39875  4.10626  4.72624  1.03366  3.83389  1.97713  3.32823  4.24522  4.53381  4.17830  4.02625  3.60496  3.35805  1.84690  5.29727  4.03883    225 - -
          2.68618  4.42225  2.77519  2.73123  3.46354  2.40513  3.72494  3.29354  2.67741  2.69355  4.24690  2.90347  2.73739  3.18146  2.89801  2.37887  2.77519  2.98518  4.58477  3.61503
          0.03025  3.90913  4.63147  0.61958  0.77255  0.48576  0.95510
    213   2.79982  4.55131  3.41091  3.25507  4.24747  3.23673  4.32969  3.80209  3.31546  3.42504  4.47632  3.55819  0.76222  3.70313  3.55702  2.96841  3.24423  3.44331  5.42419  4.36857    226 - -
          2.68618  4.42225  2.77519  2.73123  3.46354  2.40513  3.72494  3.29354  2.67741  2.69355  4.24690  2.90347  2.73739  3.18146  2.89801  2.37887  2.77519  2.98518  4.58477  3.61503
          0.03025  3.90913  4.63147  0.61958  0.77255  0.48576  0.95510
    214   2.82011  5.16202  2.47257  1.69180  4.45096  3.30903  3.66115  3.91304  2.39960  3.43636  4.29210  2.80945  3.83382  1.98551  2.80226  2.77295  3.07241  3.55349  5.59772  4.22439    227 - -
          2.68618  4.42225  2.77519  2.73123  3.46354  2.40513  3.72494  3.29354  2.67741  2.69355  4.24690  2.90347  2.73739  3.18146  2.89801  2.37887  2.77519  2.98518  4.58477  3.61503
          0.03025  3.90913  4.63147  0.61958  0.77255  0.48576  0.95510
    215   3.03476  4.84601  3.16126  2.92474  3.31019  3.47829  1.06748  3.74336  2.76678  3.23279  4.27846  3.33265  4.03276  3.29140  3.03038  3.10506  3.33930  3.47777  4.77479  3.25998    228 - -
          2.68618  4.42225  2.77519  2.73123  3.46354  2.40513  3.72494  3.29354  2.67741  2.69355  4.24690  2.90347  2.73739  3.18146  2.89801  2.37887  2.77519  2.98518  4.58477  3.61503
          0.03025  3.90913  4.63147  0.61958  0.77255  0.48576  0.95510
    216   2.73626  4.95104  2.52588  1.66352  4.34629  3.25741  3.73892  3.77859  2.57971  3.37080  4.23707  2.85984  2.19862  2.91538  3.01822  2.73496  3.02808  3.41943  5.55979  4.21477    229 - -
          2.68618  4.42225  2.77519  2.73123  3.46354  2.40513  3.72494  3.29354  2.67741  2.69355  4.24690  2.90347  2.73739  3.18146  2.89801  2.37887  2.77519  2.98518  4.58477  3.61503
          0.03025  3.90913  4.63147  0.61958  0.77255  0.48576  0.95510
    217   2.83957  5.27897  1.59515  2.12068  4.59936  3.18186  3.73831  4.14873  2.73489  3.68535  4.53987  1.82192  3.79974  2.91339  3.29638  2.76084  3.14195  3.73055  5.81739  4.34123    230 - -
          2.68618  4.42225  2.77519  2.73123  3.46354  2.40513  3.72494  3.29354  2.67741  2.69355  4.24690  2.90347  2.73739  3.18146  2.89801  2.37887  2.77519  2.98518  4.58477  3.61503
          0.03025  3.90913  4.63147  0.61958  0.77255  0.48576  0.95510
    218   2.90953  4.89670  2.92684  2.68190  4.07017  3.39004  3.84061  3.70632  2.50010  3.20506  4.23165  3.14204  3.94388  1.17029  2.78366  2.95563  3.20636  3.43364  5.33559  4.03168    231 - -
          2.68618  4.42225  2.77519  2.73123  3.46354  2.40513  3.72494  3.29354  2.67741  2.69355  4.24690  2.90347  2.73739  3.18146  2.89801  2.37887  2.77519  2.98518  4.58477  3.61503
          0.03025  3.90913  4.63147  0.61958  0.77255  0.48576  0.95510
    219   2.81752  4.67534  3.38562  2.84983  3.18966  3.59030  3.63339  3.26288  2.40932  2.83680  3.79992  3.24299  3.99464  3.00093  1.92179  2.92182  3.04546  3.03023  4.67302  2.10156    232 - -
          2.68618  4.42225  2.77519  2.73123  3.46354  2.40513  3.72494  3.29354  2.67741  2.69355  4.24690  2.90347  2.73739  3.18146  2.89801  2.37887  2.77519  2.98518  4.58477  3.61503
          0.03025  3.90913  4.63147  0.61958  0.77255  0.48576  0.95510
    220   3.19621  4.64751  4.24837  3.88821  3.14945  4.02878  4.53244  2.35530  3.65561  0.83137  3.16063  4.16015  4.45772  4.01517  3.82575  3.60365  3.48873  2.40219  5.04222  3.77406    233 - -
          2.68618  4.42225  2.77519  2.73123  3.46354  2.40513  3.72494  3.29354  2.67741  2.69355  4.24690  2.90347  2.73739  3.18146  2.89801  2.37887  2.77519  2.98518  4.58477  3.61503
          0.03025  3.90913  4.63147  0.61958  0.77255  0.48576  0.95510
    221   2.66088  4.52805  3.22942  2.79540  3.67916  3.46523  3.83888  2.87131  2.62243  2.60565  3.64977  3.21867  3.93822  2.12489  2.94372  2.81627  2.93963  1.96414  5.15006  3.85782    234 - -
          2.68618  4.42225  2.77519  2.73123  3.46354  2.40513  3.72494  3.29354  2.67741  2.69355  4.24690  2.90347  2.73739  3.18146  2.89801  2.37887  2.77519  2.98518  4.58477  3.61503
          0.03025  3.90913  4.63147  0.61958  0.77255  0.48576  0.95510
    222   1.83078  4.80373  1.74911  2.33582  4.34151  3.16557  3.80070  3.69108  2.75146  3.38137  4.25248  2.85072  3.77645  2.98793  3.24462  2.65338  2.96633  3.31222  5.62528  4.25074    235 - -
          2.68618  4.42225  2.77519  2.73123  3.46354  2.40513  3.72494  3.29354  2.67741  2.69355  4.24690  2.90347  2.73739  3.18146  2.89801  2.37887  2.77519  2.98518  4.58477  3.61503
          0.03025  3.90913  4.63147  0.61958  0.77255  0.48576  0.95510
    223   3.19621  4.64751  4.24837  3.88821  3.14945  4.02878  4.53244  2.35530  3.65561  0.83137  3.16063  4.16015  4.45772  4.01517  3.82575  3.60365  3.48873  2.40219  5.04222  3.77406    236 - -
          2.68618  4.42225  2.77519  2.73123  3.46354  2.40513  3.72494  3.29354  2.67741  2.69355  4.24690  2.90347  2.73739  3.18146  2.89801  2.37887  2.77519  2.98518  4.58477  3.61503
          0.03025  3.90913  4.63147  0.61958  0.77255  0.48576  0.95510
    224   3.19621  4.64751  4.24837  3.88821  3.14945  4.02878  4.53244  2.35530  3.65561  0.83137  3.16063  4.16015  4.45772  4.01517  3.82575  3.60365  3.48873  2.40219  5.04222  3.77406    237 - -
          2.68618  4.42225  2.77519  2.73123  3.46354  2.40513  3.72494  3.29354  2.67741  2.69355  4.24690  2.90347  2.73739  3.18146  2.89801  2.37887  2.77519  2.98518  4.58477  3.61503
          0.03025  3.90913  4.63147  0.61958  0.77255  0.48576  0.95510
    225   2.33284  4.25382  3.23805  3.05532  4.11269  2.98301  4.16426  3.64016  3.13155  3.35749  4.28039  3.27438  3.72479  3.47797  3.41660  1.03712  2.81567  3.16725  5.48221  4.19635    238 - -
          2.68618  4.42225  2.77519  2.73123  3.46354  2.40513  3.72494  3.29354  2.67741  2.69355  4.24690  2.90347  2.73739  3.18146  2.89801  2.37887  2.77519  2.98518  4.58477  3.61503
          0.03025  3.90913  4.63147  0.61958  0.77255  0.48576  0.95510
    226   2.47034  4.54701  2.74047  2.53492  4.23353  3.09069  3.85786  3.75287  2.73926  3.38000  4.22412  1.91912  3.73774  3.06803  3.14094  1.77380  2.86152  3.30232  5.53106  4.18181    239 - -
          2.68618  4.42225  2.77519  2.73123  3.46354  2.40513  3.72494  3.29354  2.67741  2.69355  4.24690  2.90347  2.73739  3.18146  2.89801  2.37887  2.77519  2.98518  4.58477  3.61503
          0.03025  3.90913  4.63147  0.61958  0.77255  0.48576  0.95510
    227   3.02595  4.37738  4.63124  4.13594  3.48685  4.31042  4.87038  1.34802  4.01546  2.00180  3.30800  4.37332  4.64590  4.29268  4.22799  3.69355  3.29649  1.27060  5.43278  4.22364    240 - -
          2.68618  4.42225  2.77519  2.73123  3.46354  2.40513  3.72494  3.29354  2.67741  2.69355  4.24690  2.90347  2.73739  3.18146  2.89801  2.37887  2.77519  2.98518  4.58477  3.61503
          0.03025  3.90913  4.63147  0.61958  0.77255  0.48576  0.95510
    228   3.19621  4.64751  4.24837  3.88821  3.14945  4.02878  4.53244  2.35530  3.65561  0.83137  3.16063  4.16015  4.45772  4.01517  3.82575  3.60365  3.48873  2.40219  5.04222  3.77406    241 - -
          2.68618  4.42225  2.77519  2.73123  3.46354  2.40513  3.72494  3.29354  2.67741  2.69355  4.24690  2.90347  2.73739  3.18146  2.89801  2.37887  2.77519  2.98518  4.58477  3.61503
          0.03025  3.90913  4.63147  0.61958  0.77255  0.48576  0.95510
    229   2.90953  4.89670  2.92684  2.68190  4.07017  3.39004  3.84061  3.70632  2.50010  3.20506  4.23165  3.14204  3.94388  1.17029  2.78366  2.95563  3.20636  3.43364  5.33559  4.03168    242 - -
          2.68618  4.42225  2.77519  2.73123  3.46354  2.40513  3.72494  3.29354  2.67741  2.69355  4.24690  2.90347  2.73739  3.18146  2.89801  2.37887  2.77519  2.98518  4.58477  3.61503
          0.03025  3.90913  4.63147  0.61958  0.77255  0.48576  0.95510
    230   3.04651  4.88347  3.54087  3.04406  4.24733  3.52774  3.85041  3.79140  2.25159  3.30066  4.29970  3.40109  4.02837  3.06875  0.92385  3.12881  3.30987  3.51372  5.31540  4.16653    243 - -
          2.68618  4.42225  2.77519  2.73123  3.46354  2.40513  3.72494  3.29354  2.67741  2.69355  4.24690  2.90347  2.73739  3.18146  2.89801  2.37887  2.77519  2.98518  4.58477  3.61503
          0.03025  3.90913  4.63147  0.61958  0.77255  0.48576  0.95510
    231   2.84113  5.28251  1.57711  2.11925  4.60248  3.18139  3.73865  4.15218  2.73659  3.68831  4.54308  1.84130  3.79986  2.91378  3.29914  2.76167  3.14360  3.73363  5.82030  4.34323    244 - -
          2.68618  4.42225  2.77519  2.73123  3.46354  2.40513  3.72494  3.29354  2.67741  2.69355  4.24690  2.90347  2.73739  3.18146  2.89801  2.37887  2.77519  2.98518  4.58477  3.61503
          0.03025  3.90913  4.63147  0.61958  0.77255  0.48576  0.95510
    232   1.54912  4.22307  3.26490  2.97161  4.12324  3.00404  4.07888  3.42920  3.01290  3.17362  4.06961  3.22356  2.02658  3.34248  3.33873  2.45937  2.73984  3.00656  5.48677  4.25554    245 - -
          2.68618  4.42225  2.77519  2.73123  3.46354  2.40513  3.72494  3.29354  2.67741  2.69355  4.24690  2.90347  2.73739  3.18146  2.89801  2.37887  2.77519  2.98518  4.58477  3.61503
          0.03025  3.90913  4.63147  0.61958  0.77255  0.48576  0.95510
    233   2.88505  5.08067  2.97289  2.53850  4.43434  3.48323  3.60523  3.84746  1.57341  3.33684  4.20142  3.01022  3.91575  1.96634  2.31713  2.87333  3.09388  3.51709  5.44127  4.18254    246 - -
          2.68618  4.42225  2.77519  2.73123  3.46354  2.40513  3.72494  3.29354  2.67741  2.69355  4.24690  2.90347  2.73739  3.18146  2.89801  2.37887  2.77519  2.98518  4.58477  3.61503
          0.03025  3.90913  4.63147  0.61958  0.77255  0.48576  0.95510
    234   2.73386  4.74939  1.93574  2.51197  3.79701  3.39554  3.79831  3.11004  2.72293  1.96624  3.83431  3.02072  3.89903  3.02717  3.15876  2.80778  3.00599  2.89670  5.25492  3.88798    247 - -
          2.68618  4.42225  2.77519  2.73123  3.46354  2.40513  3.72494  3.29354  2.67741  2.69355  4.24690  2.90347  2.73739  3.18146  2.89801  2.37887  2.77519  2.98518  4.58477  3.61503
          0.03025  3.90913  4.63147  0.61958  0.77255  0.48576  0.95510
    235   3.04651  4.88347  3.54087  3.04406  4.24733  3.52774  3.85041  3.79140  2.25159  3.30066  4.29970  3.40109  4.02837  3.06875  0.92385  3.12881  3.30987  3.51372  5.31540  4.16653    248 - -
          2.68618  4.42225  2.77519  2.73123  3.46354  2.40513  3.72494  3.29354  2.67741  2.69355  4.24690  2.90347  2.73739  3.18146  2.89801  2.37887  2.77519  2.98518  4.58477  3.61503
          0.03025  3.90913  4.63147  0.61958  0.77255  0.48576  0.95510
    236   2.79982  4.55131  3.41091  3.25507  4.24747  3.23673  4.32969  3.80209  3.31546  3.42504  4.47632  3.55819  0.76222  3.70313  3.55702  2.96841  3.24423  3.44331  5.42419  4.36857    249 - -
          2.68618  4.42225  2.77519  2.73123  3.46354  2.40513  3.72494  3.29354  2.67741  2.69355  4.24690  2.90347  2.73739  3.18146  2.89801  2.37887  2.77519  2.98518  4.58477  3.61503
          0.03025  3.90913  4.63147  0.61958  0.77255  0.48576  0.95510
    237   2.27038  2.08784  3.88853  3.47699  3.77488  3.08269  4.25356  2.83092  3.33638  2.77767  3.74930  3.51295  3.78129  3.64409  3.55964  2.52303  1.77805  2.53052  5.27015  4.07297    250 - -
          2.68618  4.42225  2.77519  2.73123  3.46354  2.40513  3.72494  3.29354  2.67741  2.69355  4.24690  2.90347  2.73739  3.18146  2.89801  2.37887  2.77519  2.98518  4.58477  3.61503
          0.03025  3.90913  4.63147  0.61958  0.77255  0.48576  0.95510
    238   0.96221  4.21014  3.49961  3.29238  4.08868  3.03374  4.31012  3.21966  3.30957  3.09960  4.12726  3.43280  3.77640  3.64734  3.55769  2.56004  2.83993  2.86772  5.51217  4.31645    251 - -
          2.68618  4.42225  2.77519  2.73123  3.46354  2.40513  3.72494  3.29354  2.67741  2.69355  4.24690  2.90347  2.73739  3.18146  2.89801  2.37887  2.77519  2.98518  4.58477  3.61503
          0.03025  3.90913  4.63147  0.61958  0.77255  0.48576  0.95510
    239   2.79956  5.07480  2.53838  1.71723  4.19657  3.32755  2.27327  3.81347  2.42799  3.35529  4.21366  2.84364  3.83986  2.83640  2.83172  2.77064  3.05062  3.46899  5.43613  4.03084    252 - -
          2.68618  4.42225  2.77519  2.73123  3.46354  2.40513  3.72494  3.29354  2.67741  2.69355  4.24690  2.90347  2.73739  3.18146  2.89801  2.37887  2.77519  2.98518  4.58477  3.61503
          0.03025  3.90913  4.63147  0.61958  0.77255  0.48576  0.95510
    240   2.81230  5.23240  1.68651  2.16546  4.50307  3.23508  3.69285  4.02471  2.59250  3.54990  4.39826  2.73179  3.80424  1.96953  3.09902  2.74505  3.08750  3.63502  5.70132  4.26237    253 - -
          2.68618  4.42225  2.77519  2.73123  3.46354  2.40513  3.72494  3.29354  2.67741  2.69355  4.24690  2.90347  2.73739  3.18146  2.89801  2.37887  2.77519  2.98518  4.58477  3.61503
          0.03025  3.90913  4.63147  0.61958  0.77255  0.48576  0.95510
    241   3.05960  4.46794  4.38798  4.00503  3.39875  4.10626  4.72624  1.03366  3.83389  1.97713  3.32823  4.24522  4.53381  4.17830  4.02625  3.60496  3.35805  1.84690  5.29727  4.03883    254 - -
          2.68618  4.42225  2.77519  2.73123  3.46354  2.40513  3.72494  3.29354  2.67741  2.69355  4.24690  2.90347  2.73739  3.18146  2.89801  2.37887  2.77519  2.98518  4.58477  3.61503
          0.03025  3.90913  4.63147  0.61958  0.77255  0.48576  0.95510
    242   1.87783  4.36566  3.40134  2.98895  3.15208  3.42886  3.81852  2.91221  2.92612  2.62422  3.61883  3.32566  3.93984  3.27280  3.23734  2.79536  2.91006  2.68577  4.70160  2.11278    255 - -
          2.68618  4.42225  2.77519  2.73123  3.46354  2.40513  3.72494  3.29354  2.67741  2.69355  4.24690  2.90347  2.73739  3.18146  2.89801  2.37887  2.77519  2.98518  4.58477  3.61503
          0.03025  3.90913  4.63147  0.61958  0.77255  0.48576  0.95510
    243   2.36619  4.18505  3.53739  3.15323  3.75788  3.17300  4.10410  2.81685  3.09663  2.77231  3.75345  3.37661  3.81992  3.43140  3.39149  1.77887  2.77437  1.77523  5.25112  3.99126    256 - -
          2.68618  4.42225  2.77519  2.73123  3.46354  2.40513  3.72494  3.29354  2.67741  2.69355  4.24690  2.90347  2.73739  3.18146  2.89801  2.37887  2.77519  2.98518  4.58477  3.61503
          0.03025  3.90913  4.63147  0.61958  0.77255  0.48576  0.95510
    244   3.03476  4.84601  3.16126  2.92474  3.31019  3.47829  1.06748  3.74336  2.76678  3.23279  4.27846  3.33265  4.03276  3.29140  3.03038  3.10506  3.33930  3.47777  4.77479  3.25998    257 - -
          2.68618  4.42225  2.77519  2.73123  3.46354  2.40513  3.72494  3.29354  2.67741  2.69355  4.24690  2.90347  2.73739  3.18146  2.89801  2.37887  2.77519  2.98518  4.58477  3.61503
          0.03025  3.90913  4.63147  0.61958  0.77255  0.48576  0.95510
    245   2.63098  4.33448  3.58943  3.14847  3.51148  3.51708  4.07491  1.79816  3.05045  2.36459  3.47852  3.48219  2.31638  3.41140  3.34967  2.89448  2.94320  2.33161  5.10111  3.84800    258 - -
          2.68618  4.42225  2.77519  2.73123  3.46354  2.40513  3.72494  3.29354  2.67741  2.69355  4.24690  2.90347  2.73739  3.18146  2.89801  2.37887  2.77519  2.98518  4.58477  3.61503
          0.03025  3.90913  4.63147  0.61958  0.77255  0.48576  0.95510
    246   3.29983  4.77398  3.89221  3.62832  2.29414  3.87272  3.63539  3.30390  3.48477  2.74842  3.97509  3.76843  4.34564  3.78203  3.66104  3.43294  3.58664  3.17616  3.93936  0.90696    259 - -
          2.68618  4.42225  2.77519  2.73123  3.46354  2.40513  3.72494  3.29354  2.67741  2.69355  4.24690  2.90347  2.73739  3.18146  2.89801  2.37887  2.77519  2.98518  4.58477  3.61503
          0.03025  3.90913  4.63147  0.61958  0.77255  0.48576  0.95510
    247   3.30480  4.69576  4.28897  4.01029  0.95361  3.98628  3.89323  2.82381  3.91636  2.18535  3.54846  4.06040  4.44394  4.07420  4.02704  3.57295  3.60590  2.81723  4.13118  2.49349    260 - -
          2.68618  4.42225  2.77519  2.73123  3.46354  2.40513  3.72494  3.29354  2.67741  2.69355  4.24690  2.90347  2.73739  3.18146  2.89801  2.37887  2.77519  2.98518  4.58477  3.61503
          0.02046  3.89934        *  0.61958  0.77255  0.00000        *
//
HMMER3/b [3.0 | March 2010]
NAME  Hmmer.OG023.fa.rp.me
LENG  238
ALPH  amino
RF    no
CS    no
MAP   yes
DATE  Thu Oct 25 13:09:17 2018
NSEQ  2
EFFN  0.628906
CKSUM 3598124835
STATS LOCAL MSV      -10.4345  0.70335
STATS LOCAL VITERBI  -11.5154  0.70335
STATS LOCAL FORWARD   -5.2058  0.70335
HMM          A        C        D        E        F        G        H        I        K        L        M        N        P        Q        R        S        T        V        W        Y   
            m->m     m->i     m->d     i->m     i->i     d->m     d->d
  COMPO   2.44153  4.16694  3.01480  2.74892  3.23808  2.77543  3.70280  2.91133  2.79067  2.35430  3.70351  3.14772  3.18957  3.13615  2.98918  2.60409  2.88154  2.59061  4.95081  3.41628
          2.68618  4.42225  2.77519  2.73123  3.46354  2.40513  3.72494  3.29354  2.67741  2.69355  4.24690  2.90347  2.73739  3.18146  2.89801  2.37887  2.77519  2.98518  4.58477  3.61503
          0.25577  3.96396  1.57652  0.61958  0.77255  0.00000        *
      1   3.01473  4.51803  3.97953  3.62422  3.09499  3.81290  4.32036  2.29899  3.39299  1.05240  3.16801  3.91135  4.27414  3.79254  3.58799  3.37628  3.31703  2.30183  4.92228  3.61435      1 - -
          2.68618  4.42225  2.77519  2.73123  3.46354  2.40513  3.72494  3.29354  2.67741  2.69355  4.24690  2.90347  2.73739  3.18146  2.89801  2.37887  2.77519  2.98518  4.58477  3.61503
          0.03578  3.74398  4.46632  0.61958  0.77255  0.66608  0.72097
      2   2.35237  4.19534  3.32169  3.07380  3.86246  3.03723  4.09988  2.97437  3.01412  2.84204  3.90542  3.30068  3.73269  3.41690  3.27601  2.55276  1.41107  2.68338  5.31218  4.08060      2 - -
          2.68618  4.42225  2.77519  2.73123  3.46354  2.40513  3.72494  3.29354  2.67741  2.69355  4.24690  2.90347  2.73739  3.18146  2.89801  2.37887  2.77519  2.98518  4.58477  3.61503
          0.03578  3.74398  4.46632  0.61958  0.77255  0.66608  0.72097
      3   2.86795  4.70660  3.34625  2.89144  4.02849  3.37416  3.74586  3.56535  2.20800  3.10525  4.11377  3.25862  3.88746  2.97699  1.19576  2.96119  3.14569  3.29611  5.16683  3.98864      3 - -
          2.68618  4.42225  2.77519  2.73123  3.46354  2.40513  3.72494  3.29354  2.67741  2.69355  4.24690  2.90347  2.73739  3.18146  2.89801  2.37887  2.77519  2.98518  4.58477  3.61503
          0.03578  3.74398  4.46632  0.61958  0.77255  0.66608  0.72097
      4   2.51921  4.30151  3.16588  3.05193  4.18555  0.95853  4.17549  3.75793  3.21488  3.42760  4.40637  3.33151  3.68852  3.55028  3.46058  2.68836  2.99068  3.31181  5.31020  4.28479      4 - -
          2.68618  4.42225  2.77519  2.73123  3.46354  2.40513  3.72494  3.29354  2.67741  2.69355  4.24690  2.90347  2.73739  3.18146  2.89801  2.37887  2.77519  2.98518  4.58477  3.61503
          0.03578  3.74398  4.46632  0.61958  0.77255  0.66608  0.72097
      5   2.26036  4.17623  3.10234  2.91706  3.94955  2.90883  4.02808  3.45693  2.98164  3.18922  4.13005  3.15962  3.63803  3.34254  3.26833  1.30345  2.73172  3.02085  5.33370  4.03346      5 - -
          2.68618  4.42225  2.77519  2.73123  3.46354  2.40513  3.72494  3.29354  2.67741  2.69355  4.24690  2.90347  2.73739  3.18146  2.89801  2.37887  2.77519  2.98518  4.58477  3.61503
          0.03578  3.74398  4.46632  0.61958  0.77255  0.66608  0.72097
      6   1.21702  4.13662  3.33798  3.12895  3.92931  2.96332  4.16535  3.03656  3.14187  2.92311  3.97397  3.30925  3.69085  3.49642  3.39826  2.49045  2.75910  2.71394  5.36980  4.15657      6 - -
          2.68618  4.42225  2.77519  2.73123  3.46354  2.40513  3.72494  3.29354  2.67741  2.69355  4.24690  2.90347  2.73739  3.18146  2.89801  2.37887  2.77519  2.98518  4.58477  3.61503
          0.03578  3.74398  4.46632  0.61958  0.77255  0.66608  0.72097
      7   1.21702  4.13662  3.33798  3.12895  3.92931  2.96332  4.16535  3.03656  3.14187  2.92311  3.97397  3.30925  3.69085  3.49642  3.39826  2.49045  2.75910  2.71394  5.36980  4.15657      7 - -
          2.68618  4.42225  2.77519  2.73123  3.46354  2.40513  3.72494  3.29354  2.67741  2.69355  4.24690  2.90347  2.73739  3.18146  2.89801  2.37887  2.77519  2.98518  4.58477  3.61503
          0.03578  3.74398  4.46632  0.61958  0.77255  0.66608  0.72097
      8   1.21702  4.13662  3.33798  3.12895  3.92931  2.96332  4.16535  3.03656  3.14187  2.92311  3.97397  3.30925  3.69085  3.49642  3.39826  2.49045  2.75910  2.71394  5.36980  4.15657      8 - -
          2.68618  4.42225  2.77519  2.73123  3.46354  2.40513  3.72494  3.29354  2.67741  2.69355  4.24690  2.90347  2.73739  3.18146  2.89801  2.37887  2.77519  2.98518  4.58477  3.61503
          0.03578  3.74398  4.46632  0.61958  0.77255  0.66608  0.72097
      9   2.93063  4.39202  4.14178  3.75703  3.29267  3.91783  4.51222  1.25404  3.58207  1.91180  3.25481  4.02043  4.36622  3.94689  3.79355  3.40503  3.23427  1.85887  5.15284  3.87624      9 - -
          2.68618  4.42225  2.77519  2.73123  3.46354  2.40513  3.72494  3.29354  2.67741  2.69355  4.24690  2.90347  2.73739  3.18146  2.89801  2.37887  2.77519  2.98518  4.58477  3.61503
          0.03578  3.74398  4.46632  0.61958  0.77255  0.66608  0.72097
     10   3.01473  4.51803  3.97953  3.62422  3.09499  3.81290  4.32036  2.29899  3.39299  1.05240  3.16801  3.91135  4.27414  3.79254  3.58799  3.37628  3.31703  2.30183  4.92228  3.61435     10 - -
          2.68618  4.42225  2.77519  2.73123  3.46354  2.40513  3.72494  3.29354  2.67741  2.69355  4.24690  2.90347  2.73739  3.18146  2.89801  2.37887  2.77519  2.98518  4.58477  3.61503
          0.03578  3.74398  4.46632  0.61958  0.77255  0.66608  0.72097
     11   2.35237  4.19534  3.32169  3.07380  3.86246  3.03723  4.09988  2.97437  3.01412  2.84204  3.90542  3.30068  3.73269  3.41690  3.27601  2.55276  1.41107  2.68338  5.31218  4.08060     11 - -
          2.68618  4.42225  2.77519  2.73123  3.46354  2.40513  3.72494  3.29354  2.67741  2.69355  4.24690  2.90347  2.73739  3.18146  2.89801  2.37887  2.77519  2.98518  4.58477  3.61503
          0.03578  3.74398  4.46632  0.61958  0.77255  0.66608  0.72097
     12   2.35237  4.19534  3.32169  3.07380  3.86246  3.03723  4.09988  2.97437  3.01412  2.84204  3.90542  3.30068  3.73269  3.41690  3.27601  2.55276  1.41107  2.68338  5.31218  4.08060     12 - -
          2.68618  4.42225  2.77519  2.73123  3.46354  2.40513  3.72494  3.29354  2.67741  2.69355  4.24690  2.90347  2.73739  3.18146  2.89801  2.37887  2.77519  2.98518  4.58477  3.61503
          0.03578  3.74398  4.46632  0.61958  0.77255  0.66608  0.72097
     13   3.10107  4.54297  4.05956  3.75397  1.24910  3.81239  3.83257  2.64570  3.66513  2.04848  3.39866  3.87642  4.27760  3.87033  3.81662  3.37493  3.40408  2.62591  4.12835  2.51500     13 - -
          2.68618  4.42225  2.77519  2.73123  3.46354  2.40513  3.72494  3.29354  2.67741  2.69355  4.24690  2.90347  2.73739  3.18146  2.89801  2.37887  2.77519  2.98518  4.58477  3.61503
          0.03578  3.74398  4.46632  0.61958  0.77255  0.66608  0.72097
     14   2.62399  4.60792  2.65272  2.52772  3.95178  3.10301  3.83067  3.63903  2.72616  3.30243  4.26240  1.40879  3.75098  3.10747  3.07270  2.69889  3.00422  3.27443  5.27350  3.91259     14 - -
          2.68618  4.42225  2.77519  2.73123  3.46354  2.40513  3.72494  3.29354  2.67741  2.69355  4.24690  2.90347  2.73739  3.18146  2.89801  2.37887  2.77519  2.98518  4.58477  3.61503
          0.03578  3.74398  4.46632  0.61958  0.77255  0.38756  1.13542
     15   2.55841  4.64807  2.67570  2.52434  4.38619  1.87818  3.91658  3.90897  2.83066  3.51792  4.36506  1.72247  3.78036  3.12691  3.24932  2.62905  2.95401  3.43978  5.64434  4.31201     15 - -
          2.68618  4.42225  2.77519  2.73123  3.46354  2.40513  3.72494  3.29354  2.67741  2.69355  4.24690  2.90347  2.73739  3.18146  2.89801  2.37887  2.77519  2.98518  4.58477  3.61503
          0.02861  3.96396  4.68631  0.61958  0.77255  0.48576  0.95510
     16   2.56342  4.44761  3.16411  2.81645  3.78588  3.33268  3.92565  2.92907  2.82205  2.84808  3.81497  1.98480  3.89144  3.19354  3.17497  2.72699  2.89930  1.88529  5.23757  3.91587     16 - -
          2.68618  4.42225  2.77519  2.73123  3.46354  2.40513  3.72494  3.29354  2.67741  2.69355  4.24690  2.90347  2.73739  3.18146  2.89801  2.37887  2.77519  2.98518  4.58477  3.61503
          0.02861  3.96396  4.68631  0.61958  0.77255  0.48576  0.95510
     17   2.87603  4.61765  3.49318  3.34577  4.33230  3.30001  4.41534  3.90167  3.41098  3.51843  4.57251  3.64304  0.67383  3.79698  3.64577  3.04649  3.32490  3.53655  5.49335  4.45437     17 - -
          2.68618  4.42225  2.77519  2.73123  3.46354  2.40513  3.72494  3.29354  2.67741  2.69355  4.24690  2.90347  2.73739  3.18146  2.89801  2.37887  2.77519  2.98518  4.58477  3.61503
          0.02861  3.96396  4.68631  0.61958  0.77255  0.48576  0.95510
     18   2.60710  2.23898  4.31390  3.84637  3.54976  3.59022  4.48896  2.13146  3.69834  2.36023  3.48611  3.91662  4.16247  3.97059  3.88441  3.00608  2.97028  1.38750  5.22458  4.00696     18 - -
          2.68618  4.42225  2.77519  2.73123  3.46354  2.40513  3.72494  3.29354  2.67741  2.69355  4.24690  2.90347  2.73739  3.18146  2.89801  2.37887  2.77519  2.98518  4.58477  3.61503
          0.02861  3.96396  4.68631  0.61958  0.77255  0.48576  0.95510
     19   2.88052  4.39839  4.25136  3.91784  3.61793  3.81785  4.70406  2.04894  3.78700  2.28944  3.56972  4.09283  4.37364  4.14046  3.99060  3.32754  3.24008  0.91703  5.41765  4.15471     19 - -
          2.68618  4.42225  2.77519  2.73123  3.46354  2.40513  3.72494  3.29354  2.67741  2.69355  4.24690  2.90347  2.73739  3.18146  2.89801  2.37887  2.77519  2.98518  4.58477  3.61503
          0.02861  3.96396  4.68631  0.61958  0.77255  0.48576  0.95510
     20   3.04662  4.45204  4.50518  4.00417  3.31125  4.22336  4.69267  1.95636  3.84406  1.39618  3.17455  4.25765  4.56568  4.12035  4.04676  3.59938  3.31425  1.36928  5.24659  4.04074     20 - -
          2.68618  4.42225  2.77519  2.73123  3.46354  2.40513  3.72494  3.29354  2.67741  2.69355  4.24690  2.90347  2.73739  3.18146  2.89801  2.37887  2.77519  2.98518  4.58477  3.61503
          0.02861  3.96396  4.68631  0.61958  0.77255  0.48576  0.95510
     21   3.05683  5.02305  3.23884  2.84391  4.43039  3.53584  3.81184  3.86552  0.91971  3.41094  4.36802  3.26415  4.03018  2.99853  2.45177  3.09315  3.30358  3.56834  5.44790  4.27405     21 - -
          2.68618  4.42225  2.77519  2.73123  3.46354  2.40513  3.72494  3.29354  2.67741  2.69355  4.24690  2.90347  2.73739  3.18146  2.89801  2.37887  2.77519  2.98518  4.58477  3.61503
          0.02861  3.96396  4.68631  0.61958  0.77255  0.48576  0.95510
     22   3.03266  5.16073  2.52868  0.90203  4.51868  3.33424  3.92966  3.99081  2.82181  3.59349  4.56403  2.98727  3.94333  3.14376  3.23971  3.00609  3.33777  3.66542  5.67305  4.39597     22 - -
          2.68618  4.42225  2.77519  2.73123  3.46354  2.40513  3.72494  3.29354  2.67741  2.69355  4.24690  2.90347  2.73739  3.18146  2.89801  2.37887  2.77519  2.98518  4.58477  3.61503
          0.02861  3.96396  4.68631  0.61958  0.77255  0.48576  0.95510
     23   3.38094  4.83282  3.97399  3.72101  2.30042  3.93724  3.66395  3.37755  3.57592  2.80776  4.04320  3.83726  4.40919  3.85994  3.74068  3.50835  3.66820  3.25250  3.94752  0.82625     23 - -
          2.68618  4.42225  2.77519  2.73123  3.46354  2.40513  3.72494  3.29354  2.67741  2.69355  4.24690  2.90347  2.73739  3.18146  2.89801  2.37887  2.77519  2.98518  4.58477  3.61503
          0.02861  3.96396  4.68631  0.61958  0.77255  0.48576  0.95510
     24   3.06624  4.39813  4.72427  4.22963  3.52683  4.38249  4.95258  1.28522  4.11265  2.03255  3.33952  4.45680  4.70632  4.38265  4.31699  3.76918  3.33490  1.25117  5.48679  4.28074     24 - -
          2.68618  4.42225  2.77519  2.73123  3.46354  2.40513  3.72494  3.29354  2.67741  2.69355  4.24690  2.90347  2.73739  3.18146  2.89801  2.37887  2.77519  2.98518  4.58477  3.61503
          0.02861  3.96396  4.68631  0.61958  0.77255  0.48576  0.95510
     25   3.19568  4.53150  4.72812  4.20692  3.21346  4.45794  4.82859  1.40057  4.03756  1.26935  3.04698  4.46664  4.70520  4.26036  4.20445  3.82998  3.43826  1.92121  5.24072  4.07393     25 - -
          2.68618  4.42225  2.77519  2.73123  3.46354  2.40513  3.72494  3.29354  2.67741  2.69355  4.24690  2.90347  2.73739  3.18146  2.89801  2.37887  2.77519  2.98518  4.58477  3.61503
          0.02861  3.96396  4.68631  0.61958  0.77255  0.48576  0.95510
     26   2.93461  5.49035  1.54596  1.44504  4.77661  3.21207  3.75502  4.29019  2.76875  3.79897  4.65512  2.67870  3.83255  2.92244  3.35929  2.82000  3.22302  3.86866  5.95127  4.45398     26 - -
          2.68618  4.42225  2.77519  2.73123  3.46354  2.40513  3.72494  3.29354  2.67741  2.69355  4.24690  2.90347  2.73739  3.18146  2.89801  2.37887  2.77519  2.98518  4.58477  3.61503
          0.25577  3.96396  1.57652  0.61958  0.77255  0.48576  0.95510
     27   2.51921  4.30151  3.16588  3.05193  4.18555  0.95853  4.17549  3.75793  3.21488  3.42760  4.40637  3.33151  3.68852  3.55028  3.46058  2.68836  2.99068  3.31181  5.31020  4.28479     27 - -
          2.68618  4.42225  2.77519  2.73123  3.46354  2.40513  3.72494  3.29354  2.67741  2.69355  4.24690  2.90347  2.73739  3.18146  2.89801  2.37887  2.77519  2.98518  4.58477  3.61503
          0.03578  3.74398  4.46632  0.61958  0.77255  0.38756  1.13542
     28   2.78168  4.54757  3.47415  3.38542  4.52514  0.60092  4.49968  4.14741  3.57911  3.78996  4.76678  3.63849  3.94163  3.89606  3.80469  2.95630  3.27004  3.65808  5.59569  4.63028     28 - -
          2.68618  4.42225  2.77519  2.73123  3.46354  2.40513  3.72494  3.29354  2.67741  2.69355  4.24690  2.90347  2.73739  3.18146  2.89801  2.37887  2.77519  2.98518  4.58477  3.61503
          0.02861  3.96396  4.68631  0.61958  0.77255  0.48576  0.95510
     29   3.03266  5.16073  2.52868  0.90203  4.51868  3.33424  3.92966  3.99081  2.82181  3.59349  4.56403  2.98727  3.94333  3.14376  3.23971  3.00609  3.33777  3.66542  5.67305  4.39597     29 - -
          2.68618  4.42225  2.77519  2.73123  3.46354  2.40513  3.72494  3.29354  2.67741  2.69355  4.24690  2.90347  2.73739  3.18146  2.89801  2.37887  2.77519  2.98518  4.58477  3.61503
          0.02861  3.96396  4.68631  0.61958  0.77255  0.48576  0.95510
     30   2.78168  4.54757  3.47415  3.38542  4.52514  0.60092  4.49968  4.14741  3.57911  3.78996  4.76678  3.63849  3.94163  3.89606  3.80469  2.95630  3.27004  3.65808  5.59569  4.63028     30 - -
          2.68618  4.42225  2.77519  2.73123  3.46354  2.40513  3.72494  3.29354  2.67741  2.69355  4.24690  2.90347  2.73739  3.18146  2.89801  2.37887  2.77519  2.98518  4.58477  3.61503
          0.02861  3.96396  4.68631  0.61958  0.77255  0.48576  0.95510
     31   2.38220  4.20399  3.56661  3.17974  3.79158  3.18853  4.13000  2.85832  3.12598  2.80908  3.78382  3.39927  3.83809  3.45664  3.42182  1.68811  2.79240  1.76904  5.28035  4.02367     31 - -
          2.68618  4.42225  2.77519  2.73123  3.46354  2.40513  3.72494  3.29354  2.67741  2.69355  4.24690  2.90347  2.73739  3.18146  2.89801  2.37887  2.77519  2.98518  4.58477  3.61503
          0.02861  3.96396  4.68631  0.61958  0.77255  0.48576  0.95510
     32   3.03266  5.16073  2.52868  0.90203  4.51868  3.33424  3.92966  3.99081  2.82181  3.59349  4.56403  2.98727  3.94333  3.14376  3.23971  3.00609  3.33777  3.66542  5.67305  4.39597     32 - -
```
