## Supplementary Data 1-16 for "The first eukaryotic kinome tree illuminates the dynamic history of present-day kinases": Supplementary_Data_13_Kinase.fa.cOGs.tbl.below.list.txt

```
01_ACAS002885
01_ACAS004857
01_ACAS009537
01_AMAC002246
01_AMAC005944
01_AQUE002500_LOC100632808
01_BFLO008160
01_BFLO018287
01_BFLO028348
01_BFLO031082
01_BFLO046303
01_BHOM005315
01_BMAL003617
01_BMAL005758
01_BMAL005770
01_BMAL016022
01_BNAT015425
01_BNAT020993
01_CANG009417
01_CINT011008_LOC101242385
01_CPAR001539
01_CPAR004503
01_CPAR026106
01_CPAR026954
01_CPAR027144
01_CPAR028808
01_CPAR030494
01_CREI017253
01_CREV003262
01_CREV007027
01_CSUB005637
01_CVAR001478
01_DDIS010432
01_DDIS011448
01_DRER011494_egfra
01_DRER030340
01_EHIS005441
01_EHUX018992
01_ESIL003002
01_FALB003273
01_GTHE002899_GUITHDRAFT_119189
01_GTHE019865_GUITHDRAFT_161047
01_GTHE024439_GUITHDRAFT_132018
01_KFLA005965
01_KFLA008061
01_KFLA009321
01_LMAJ003276
01_MBRE004435_MONBRDRAFT_37485
01_MLEI005755
01_NCRA001142
01_NCRA003262
01_NGRU005202
01_NGRU010212
01_NGRU012572
01_NGRU012844
01_NVEC005604
01_NVEC010715
01_NVEC021760
01_NVEC022343
01_OSAT026021
01_PMAR020600_Pmar_PMAR014803
01_PMAR021572_Pmar_PMAR018281
01_PPAT017605
01_PPAT036598
01_PSPE013695
01_PTET003504
01_PTET003989
01_PTET006676
01_PTET007721
01_PTET017860
01_PTET027050
01_PTET027286
01_PTET027439
01_PTET036790
01_PTRI002638_PHATRDRAFT_14924
01_RIRR000327
01_RIRR002076
01_RIRR002802
01_RIRR002921
01_RIRR003354
01_RIRR004767
01_RIRR006314
01_RIRR006891
01_RIRR008323
01_RIRR008719
01_RIRR008873
01_RIRR008960
01_RIRR009089
01_RIRR009815
01_RIRR010130
01_RIRR011299
01_RIRR013008
01_RIRR015241
01_RIRR015418
01_RIRR016444
01_RIRR016654
01_RIRR017003
01_RIRR018074
01_RIRR018448
01_RIRR019428
01_RIRR020863
01_RIRR020996
01_RIRR021815
01_RIRR021964
01_RIRR022618
01_RIRR022647
01_RIRR022708
01_RIRR023013
01_RIRR023058
01_RIRR023144
01_RIRR023562
01_RIRR023660
01_RIRR023969
01_RIRR024112
01_RIRR024121
01_RIRR025367
01_RIRR025548
01_RIRR026094
01_RIRR026163
01_RIRR026587
01_RIRR027325
01_RIRR027841
01_RIRR028808
01_RIRR028864
01_RIRR029331
01_RIRR029452
01_RIRR030262
01_SKOW010774
01_SKOW019116
01_SKOW021438
01_SMIN009701
01_SMIN024917
01_SMIN034918
01_SMOE005066
01_SMOE007059
01_SMOE007849
01_SMOE008419
01_SMOE009470
01_SMOE031128
01_SPUR011536_LOC582497
01_SROS005195
01_TBRU000459
01_TGON006200
01_TPSE000478_THAPSDRAFT_11287
01_TPSE004756_THAPSDRAFT_7800
01_TTHE005042
01_TTHE015313
01_TTHE016659
01_TTHE018381
01_TTHE018538
01_TVAG008637
01_TVAG015540
01_TVAG019686
01_TVAG021392
01_TVAG021727
01_TVAG026214
01_TVAG058421
01_VCAR007115
01_XTRO000052_LOC101734752
01_XTRO013129_LOC101730287
02_BFLO015815
02_BFLO031748
02_CELE030858_Y73B6A.1
02_KFLA014964
02_MELO004429
02_PPAL000943
02_PTET025689
```
