## Supplementary Data 1-16 for "The first eukaryotic kinome tree illuminates the dynamic history of present-day kinases": Supplementary_Data_16_R_scripts_Fig_3-6.txt

```
# FIGURE 3

# Load libraries
library(ape) # for dendrogram
library("gplots") # for plot

# Load data
# Original matrix was extended kinase with superfamilies by hand
mtr <- read.csv("Kinase.fa.cOGs.tbl.matrix.names.superfamilies.csv", header=T, sep="\t", stringsAsFactors=F, row.names=1)
mtr <- as.matrix(mtr[1:118,2:95])

# Convert values to 0 and 1
for (i in 1:nrow(mtr)){
  for (j in 1:ncol(mtr)){
    if (mtr[i,j] >1){
      mtr[i,j] <- 1
    }
  }
}

# Choose colors
clr <- colorpanel(2,"white","grey")

# Initiate species tree and link to matrix
tr <- read.tree(text="(((((Leishmania_major,Trypanosoma_brucei)Eugl,Naegleria_gruberi)Disc,(Giardia_intestinalis,Trichomonas_vaginalis)Meta)Exca,((Emiliania_huxleyi,(Bigelowiella_natans,(((Oxytricha_trifallax,(Tetrahymena_thermophila,Paramecium_tetraurelia)),((Cryptosporidium_parvum,(Toxoplasma_gondii,Plasmodium_falciparum)),(Perkinsus_marinus,Symbiodinium_minutum))),(Blastocystis_hominis,((Aplanochytrium_kerguelense,Aurantiochytrium_limacinum),((Albugo_laibachii,(Hyaloperonospora_parasitica,Phytophthora_infestans)),((Thalassiosira_pseudonana,Phaeodactylum_tricornutum),(Aureococcus_anophagefferens,(Ectocarpus_siliculosus,Nannochloropsis_gaditana))))))))),(Guillardia_theta,(Cyanophora_paradoxa,((Chondrus_crispus,(Porphyridium_purpureum,(Galdieria_sulphuraria,Cyanidioschyzon_merolae))),(((Micromonas_species,(Bathycoccus_prasinos,Ostreococcus_lucimarinus)),((Chlorella_variabilis,Coccomyxa_subellipsoidea),(Volvox_carteri,Chlamydomonas_reinhardtii))),(Klebsormidium_flaccidum,(Physcomitrella_patens,(Selaginella_moellendorffii,(Amborella_trichopoda,(Oryza_sativa,(Aquilegia_coerulea,Arabidopsis_thaliana)))))))))))),((Acanthamoebe_castellanii,(Entamoeba_histolytica,(Polysphondylium_pallidum,Dictyostelium_discoideum))),(Thecamonas_trahens,((Fonticula_alba,((Rozella_allomycis,(Vavraia_culicis,Encephalitozoon_intestinalis)),(Coemansia_reversa,((((Spizellomyces_punctatus,Batrachochytrium_dendrobatidis),Piromyces_species),((Catenaria_anguillulae,Allomyces_macrogynus),Conidiobolus_coronatus)),(Rhizophagus_irregularis,(((Mortierella_elongata,Mortierella_verticillata),(Phycomyces_blakesleeanus,Mucor_circinelloides)),((Ustilago_maydis,Cryptococcus_neoformans),(Schizosaccharomyces_pombe,(Neurospora_crassa,(Kluyveromyces_lactis,Saccharomyces_cerevisiae)))))))))),(Capsaspora_owczarzaki,((Salpingoeca_rosetta,Monosiga_brevicollis),(Amphimedon_queenslandica,(Mnemiopsis_leidyi,(Trichoplax_adhaerens,(Nematostella_vectensis,((Schistosoma_mansoni,((Brugia_malayi,Caenorhabditis_elegans),(Anopheles_gambiae,Drosophila_melanogaster))),((Strongylocentrotus_purpuratus,Saccoglossus_kowalevskii),(Branchiostoma_floridae,(Ciona_intestinalis,((Danio_rerio,Takifugu_rubripes),(Xenopus_tropicalis,(Mus_musculus,Homo_sapiens))))))))))))))))); ")
tr <- compute.brlen(tr, method="Grafen")
tr <- as.hclust(tr)
tr <- as.dendrogram(tr)
mtr <- mtr[,match(labels(tr),colnames(mtr))]
tr <- rev(tr)

# Add totals to row and column names
for (j in 1:ncol(mtr)){
  colnames(mtr)[j] <- paste(colnames(mtr)[j]," [",sum(mtr[,j]),"]",sep="")
}
for (j in 1:nrow(mtr)){
  rownames(mtr)[j] <- paste(rownames(mtr)[j]," [",sum(mtr[j,]),"]",sep="")
}

# Make heatmap
pdf("Figure_3.pdf", width=21, height=29.7)
heatmap.2(mtr, Colv=tr, col=clr, trace="both", hline=F, vline=F, tracecol="black", sepwidth=c(0.2, 0.2), cexRow = 1.2, cexCol = 1.2, margins=c(20,17))
dev.off()


# FIGURE 4

# Load data
# Original matrix was extended kinase with superfamilies by hand
mtr <- read.csv("Kinase.fa.cOGs.tbl.matrix.names.superfamilies.csv", header=T, sep="\t", stringsAsFactors=F, row.names=1)

# Initiate eukaryotic supergroups and their colours
sup <- rep("",96)
sup[2:22] <- "Holozoa"
sup[23:26] <- "Amoebozoa"
sup[27]<- "Apusozoa/CCTH"
sup[28:49] <- "Fungi"
sup[50:54] <- "Excavata"
sup[55:73] <- "Archaeplastida"
sup[74:93] <- "SAR"
sup[94:95]<- "Apusozoa/CCTH"
mtr.sup <- rbind(sup,mtr)

clr <- rep("",96)
clr[mtr.sup[1,]=="Holozoa"] <- "#c0a3c2"
clr[mtr.sup[1,]=="Fungi"] <- "#bbe1f6"
clr[mtr.sup[1,]=="Amoebozoa"] <- "#ffd399"
clr[mtr.sup[1,]=="Archaeplastida"] <- "#bce39c"
clr[mtr.sup[1,]=="SAR"] <- "#ffbbb3"
clr[mtr.sup[1,]=="Excavata"] <- "#f9d2de"
clr[mtr.sup[1,]=="Apusozoa/CCTH"] <- "#d9d9d9"

c1 <- clr[2:95][order(mtr.sup[120,2:95],decreasing=F)]
c2 <- c("#c0a3c2","#bbe1f6","#ffd399","#bce39c","#ffbbb3","#f9d2de","#d9d9d9")

# Make figure
pdf("Figure_4.pdf",paper='A4', width=7, height=15)

par(mfrow=c(1,1),
oma = c(0, 0, 0, 0),
mar = c(2.1,10.2, 2.1, 8.2),
mgp=c(3, 0.5, 0),
xpd =TRUE)

# Order species on number of LECA kinases
bp <- barplot(as.numeric(mtr.sup[120,2:95])[order(mtr.sup[120,2:95],decreasing=F)], names.arg=colnames(mtr.sup[2:95][order(mtr.sup[120,2:95],decreasing=F)]), col=c1,las=2, cex.names=0.7, horiz=TRUE, xaxt="n",border=NA)
axis(1,at=c(0,10,20,30,40,50,60,70,80,90), pos=-1)

# Separate labels to prevent overlap and determine position
title(ylab = "Species", line=9)
title(xlab="Number of LECA kinases", line=1)
title("LECA kinases per species", line=-1)

# Abline did not work well to add gridlines, lines exceeded plot area; therfore lines was used
lines(x = c(10,10), y = c(-1,113), lty = 2)
lines(x = c(20,20), y = c(-1,113), lty = 2)
lines(x = c(30,30), y = c(-1,113), lty = 2)
lines(x = c(40,40), y = c(-1,113), lty = 2)
lines(x = c(50,50), y = c(-1,113), lty = 2)
lines(x = c(60,60), y = c(-1,113), lty = 2)
lines(x = c(70,70), y = c(-1,113), lty = 2)
lines(x = c(80,80), y = c(-1,113), lty = 2)

legend(85,22, pch=15,bty='n',cex=1, pt.cex = 2, legend=c("Holozoa (Opis.)","Fungi (Opis.)", "Amoebozoa","Archaeplastida", "SAR", "Excavata", "Other"), title = "Supergroups:", xpd=NA, col= c2)

dev.off()


# FIGURE 5

# Load data
# Original matrix was extended kinase with superfamilies by hand
mtr <- read.csv("Kinase.fa.cOGs.tbl.matrix.names.superfamilies.csv", header=T, sep="\t", stringsAsFactors=F, row.names=1)

# Calculate total number of kinases in LECA and human per superfamily and combine them into a table
AGC_LECA <- length(mtr[mtr[,1]=="AGC",1])
AGC_HSAP <- sum(mtr[mtr[,1]=="AGC","Homo_sapiens"])

CAMK_LECA <- length(mtr[mtr[,1]=="CAMK",1])
CAMK_HSAP <- sum(mtr[mtr[,1]=="CAMK","Homo_sapiens"])

CK1_LECA <- length(mtr[mtr[,1]=="CK1",1])
CK1_HSAP <- sum(mtr[mtr[,1]=="CK1","Homo_sapiens"])

CMGC_LECA <- length(mtr[mtr[,1]=="CMGC",1])
CMGC_HSAP <- sum(mtr[mtr[,1]=="CMGC","Homo_sapiens"])

UNAF_LECA <- length(mtr[mtr[,1]=="UNAF",1])
UNAF_HSAP <- sum(mtr[mtr[,1]=="UNAF","Homo_sapiens"])

STE_LECA <- length(mtr[mtr[,1]=="STE",1])
STE_HSAP <- sum(mtr[mtr[,1]=="STE","Homo_sapiens"])

TK_TKL_LECA <- length(mtr[mtr[,1]=="TK/TKL",1])
TK_TKL_HSAP <- sum(mtr[mtr[,1]=="TK/TKL","Homo_sapiens"])

HSAP <- c(TK_TKL_HSAP, CAMK_HSAP, CK1_HSAP, STE_HSAP, AGC_HSAP, CMGC_HSAP,UNAF_HSAP)
LECA <- c(TK_TKL_LECA, CAMK_LECA, CK1_LECA, STE_LECA, AGC_LECA, CMGC_LECA, UNAF_LECA)
tbl <- rbind(HSAP,LECA)
colnames(tbl) <- c("TK/TKL", "CAMK", "CK1", "STE", "AGC", "CMGC", "UNAF")

# Initiate colours 
clr <- c("#c0a3c2","#b7e1da")

# Make figure
pdf("Figure_5.pdf", paper='A4')

par(mfrow=c(1,1), mar=c(5.1, 5.1, 4.1, 4.1), mgp=c(3, 1, 0), las=1)

bp <- barplot(tbl, beside=T,col=clr, xlim=c(0,150), ylim=c(0,21),horiz=TRUE, xaxt="n")
axis(1,at=c(0,10,20,30,40,50,60,70,80,90,100,110,120,130,140,150), pos=0, cex.axis=0.8)

# Write multiplication factors
text(0.5,1.5, adj=0,round(tbl["HSAP","TK/TKL"]/tbl["LECA","TK/TKL"],digits=1))
text(0.5,4.5, adj=0,round(tbl["HSAP","CAMK"]/tbl["LECA","CAMK"],digits=1))
text(0.5,7.5, adj=0,round(tbl["HSAP","CK1"]/tbl["LECA","CK1"],digits=1))
text(0.5,10.5, adj=0,round(tbl["HSAP","STE"]/tbl["LECA","STE"],digits=1))
text(0.5,13.5, adj=0,round(tbl["HSAP","AGC"]/tbl["LECA","AGC"],digits=1))
text(0.5,16.5, adj=0,round(tbl["HSAP","CMGC"]/tbl["LECA","CMGC"],digits=1))
text(0.5,19.5, adj=0,round(tbl["HSAP","UNAF"]/tbl["LECA","UNAF"],digits=1))

# Separate labels to prevent overlap and determine position
title(ylab = "Kinase superfamily", line=4)
title(xlab="Number of kinases", line=2)
title("Kinase superfamily expansion from LECA to human", line=1)

# Abline did not work well to add gridlines, lines exceeded plot area; therfore lines was used
lines(x = c(0,0), y = c(0,21), lty = 1)
lines(x = c(10,10), y = c(0,21), lty = 2)
lines(x = c(20,20), y = c(0,21), lty = 2)
lines(x = c(30,30), y = c(0,21), lty = 2)
lines(x = c(40,40), y = c(0,21), lty = 2)
lines(x = c(50,50), y = c(0,21), lty = 2)
lines(x = c(60,60), y = c(0,21), lty = 2)
lines(x = c(70,70), y = c(0,21), lty = 2)
lines(x = c(80,80), y = c(0,21), lty = 2)
lines(x = c(90,90), y = c(0,21), lty = 2)
lines(x = c(100,100), y = c(0,21), lty = 2)
lines(x = c(110,110), y = c(0,21), lty = 2)
lines(x = c(120,120), y = c(0,21), lty = 2)
lines(x = c(130,130), y = c(0,21), lty = 2)
lines(x = c(140,140), y = c(0,21), lty = 2)

legend(148, 4, pch=15,bty='n',cex=1, pt.cex=2,legend=c("LECA", "Human"), title = "Species:", xpd=NA, col=rev(clr))

dev.off()


# FIGURE 6

# Load data
# Original matrix was extended kinase with superfamilies by hand
mtr <- read.csv("Kinase.fa.cOGs.tbl.matrix.names.superfamilies.csv", header=T, sep="\t", stringsAsFactors=F, row.names=1)
mtr.avg <- cbind(mtr,rowSums(mtr[,2:95])/mtr[,96])

# Initiate colours
mtr.clrs <- rep("",119)
mtr.clrs[which(mtr.avg[,1]=="TK/TKL")] <- "#ff8f80"
mtr.clrs[which(mtr.avg[,1]=="CMGC")]<- "#ffc374"
mtr.clrs[which(mtr.avg[,1]=="STE")] <- "#a3d977"
mtr.clrs[which(mtr.avg[,1]=="AGC")]<- "#99d5ca"
mtr.clrs[which(mtr.avg[,1]=="CK1")]<- "#99d2f2"
mtr.clrs[which(mtr.avg[,1]=="CAMK")]<- "#b391b5"
mtr.clrs[which(mtr.avg[,1]=="UNAF")]<- "#cccccc"
mtr.avg.clrs <- cbind(mtr.avg, mtr.clrs)

# Make figure
pdf("Figure_6.pdf", width=8, height=7)

par(mfrow=c(1,1),
oma = c(0, 0, 0, 0),
mar = c(5.1, 4.1, 4.1, 8.1),
mgp=c(3, 1, 0),
xpd =NA)

plot(jitter(mtr.avg.clrs[1:118,96]),jitter(mtr.avg.clrs[1:118,97]), log="y", pch=20, 
cex=2,col=as.character(mtr.avg.clrs[1:118,98]), xlab="LECA kinase presence in 94 eukaryotes", ylab = "Average LECA kinase expansion in 94 eukaryotes", main="Superfamily dynamics: LECA kinase presence versus LECA kinase expansion", xaxt="n")
axis(1,at=c(0,10,20,30,40,50,60,70,80,90), pos=0.832, cex.axis=0.8)

# Abline did not work well to add gridlines, lines exceeded plot area; therfore lines was used
lines(x = c(20,20), y = c(0.75,100), lty = 2)
lines(x = c(40,40), y = c(0.75,100), lty = 2)
lines(x = c(60,60), y = c(0.75,100), lty = 2)
lines(x = c(80,80), y = c(0.75,100), lty = 2)
lines(x = c(-1,97.5), y = c(2,2), lty = 2)
lines(x = c(-1,97.5), y = c(5,5), lty = 2)
lines(x = c(-1,97.5), y = c(10,10), lty = 2)
lines(x = c(-1,97.5), y = c(20,20), lty = 2)
lines(x = c(-1,97.5), y = c(50,50), lty = 2)

legend(100,100, pch=20,bty='n',cex=1, pt.cex=2, legend=unique(as.character(mtr.avg.clrs[1:118,1])), col=unique(as.character(mtr.avg.clrs[1:118,98])), title = "Superfamily:")

dev.off()
```
